# A barley MLA receptor is targeted by a non-ribosomal peptide effector of the necrotrophic spot blotch fungus for disease susceptibility

**DOI:** 10.1101/2023.12.13.571418

**Authors:** Yueqiang Leng, Florian Kümmel, Mingxia Zhao, István Molnár, Jaroslav Doležel, Elke Logemann, Petra Köchner, Pinggen Xi, Shengming Yang, Matthew J. Moscou, Jason D. Fiedler, Yang Du, Burkhard Steuernagel, Steven Meinhardt, Brian J. Steffenson, Paul Schulze-Lefert, Shaobin Zhong

**Affiliations:** Department of Plant Pathology, North Dakota State University, Fargo, ND 58108 USA; Department of Plant-Microbe Interactions, Max Planck Institute for Plant Breeding Research, Cologne 50829, Germany; Institute of Experimental Botany of the Czech Academy of Sciences, Centre of Plant Structural and Functional Genomics, Olomouc CZ-77900, Czech Republic; Cereal Crops Research Unit, Edward T. Schafer Agricultural Research Center, USDA-ARS, Fargo, ND 58102, USA; Department of Plant Pathology, University of Minnesota, St. Paul, MN 55108, USA; USDA-ARS Cereal Disease Laboratory, St. Paul, MN 55108, USA; Department of Computer Systems and Software Engineering, Valley City State University, Valley City, ND 58072, USA; John Innes Centre, Crop Genetics, Norwich Research Park, Norwich NR4 7UH UK; Cluster of Excellence on Plant Sciences, Max Planck Institute for Plant Breeding Research, Cologne 50829, Germany

## Abstract

The evolutionary history of plant interactions with necrotrophic pathogens that feed on dying host cells and their virulence mechanisms remains fragmentary. We have isolated the barley gene *Scs6*, which is required for the necrotrophic fungus *Bipolaris sorokiniana* isolate ND90Pr to cause spot blotch disease. *Scs6* is located at the disease resistance gene locus *Mildew locus a* (*Mla*) and encodes an intracellular nucleotide-binding leucine-rich repeat receptor (NLR). In transgenic barley, *Scs6* is sufficient to confer susceptibility to ND90Pr in accessions naturally lacking the receptor, resulting in infection-associated host cell death. Expression of *Scs6* in evolutionarily distant *Nicotiana benthamiana* reconstitutes a cell death response to an uncharacterized non-ribosomal peptide effector produced by ND90Pr-specific non-ribosomal peptide synthetases (NRPSs) encoded at the *VHv1* virulence locus. Our data suggest that the heat-resistant effector directly activates the SCS6 receptor. *Scs6* is an allelic variant of functionally diversified *Mla* resistance genes each conferring strain-specific immunity to barley powdery mildew isolates with a matching proteinaceous pathogen effector. Domain swaps between MLA and SCS6 NLRs and expression of the resulting hybrid proteins in *N. benthamiana* reveal that the SCS6 leucine-rich repeat domain is a specificity determinant for the NRPS-derived effector to activate the receptor. *Scs6* evolved after the divergence of barley from wheat and is maintained in several wild barley populations with an incidence of 8%, suggesting a beneficial function for the host. Evolution of the *bona fide* immune receptor SCS6 targeted by the NRPS-derived effector was key for the emergence of strain-specific spot blotch disease in domesticated barley.

## Supplementary Data S2 for "A barley MLA receptor is targeted by a non-ribosomal peptide effector of the necrotrophic spot blotch fungus for disease susceptibility"

```
>ALO61074
------ATGAATATTGTCACGGGGGCCATGGGCAGCCTGATCCCCAAGTTGGGCGAGCTG
CTCATGGATGAGTACAAGCTGCACAAGCGCATCAAGAAAGATGTTGAGTTCCTCAAGAAG
------------------------------------GAGCTTGAGAGCATGCACGCTGCC
---CTCATCAAGGTTGGCGAGGTGCCGCGGGACCAGCTCGACAGGCAAGTCAAGCTCTGG
GCCGACGAGGTCAGAGAGCTCTCCTACAACATGGAGGATGTCGTCGACAAGTTCCTCGTA
CGCGTCGACGGCGACGGCATTCAGCAGCCTCACGACAACTCCGGCAGATTTAAGGAGCTC
AAGAACAAGATGATCGGCTTGTTTAAGAAAGGCAGGAATCACCATCGCATAGCTGACGCG
ATCAAGGAAATCAAGGAGCAACTCCAGGAGGTGGCTGCTAGGCGTGACAGGAACAAGGTA
------GCTGTTCCTAATCCTATGGAACCAATTACTATCGATCCTTGTCTTCGAGCTTTG
TACGCAGAAGCGACAGAGCTAGTTGGCATATATGGGAAGAGGGATGAGGAGCTCATGAGG
TTGCTCTCCATGGAGGGTGAT---GATGCCTCTAACAAGAGACTAAAGAAGGTCTCCATT
GTTGGATTTGGAGGGTTGGGCAAGACCACTCTTGCTAGAGCAGTATACGACAAGATTAAA
GGTGATTTTGATTGTCGGGCATTTGTTCCCGTCGGTCAGAACCCTGACATGAAGAAGGTT
TTA---------------------------------------------------------
---AGGGATATCCTCATTGATCTCGGCAACCCTCACTCAGATCTTGCTATACTGGATGAC
AAACAACTTGTTAAAAAGCTTCATGATTTCCTAGAGAACAAA------AGGTATCTTGTC
ATAATTGATGATATATGGGACGAAATGTTGTGGGAAGGCATCAACTTTGCTTTCTCCAAT
AGGAATAATCTAGGCAGTCGGCTAATCACCACAACCCGCAATTTCGATGTCTCCAAATCA
TGTTGCTTATCGGCTGATGATTCAATATATAAAATGAAACCTCTTTCT---------ACT
GATGACTCCAGAAGGCTCTTCCATAAGAGAATATTTCCTGACGCTGGTGGATGTCCAAGT
GAATTTCAACAAGTGTCTGAAGACATATTGAAGAAATGTGGTGGAGTACCACTGGCCATC
ATTACTATTGCTAGTGCTTTGGCTAGTGGCCAGCATGTGAAACCAAAGCATGAGTGGGAT
ATTCTACTCCAGTCCCTTGGCTCCGGAGTAACAAAAGATAATAGTTTGGTTGAGATGCGG
AGAATACTATCTTTCAGCTATTATAATCTACCGTCTCATCTGAAAACTTGTCTACTTTAC
CTATGTATATATCCAGAAGATAGCACCATTGGTAGAGATAGACTGATATGGAAGTGGGTG
GCCGAAGGATTTGTCCACCATGGAGATCAAGGGACCAGTCTGTTTTTGGTCGGATTAAAC
TACTTCAACCAGCTCATTAATAGAAGTATGATCCAGCCAATATATGATGAACTAGGCCAG
GTACATGCTTGCCGTGTACATGATATGGTTCTTGATCTTATCTGCAACTTCTCACATGAA
GCAAAGTTTGTTAATGTATTGGATGGCACAGGGAATAGCATATCTTCACAAAGTAAT---
GTCCGTCGTTTGTCCCTTCAGAATAAAATGGAAGATCATCAAGCCAAGCCTCTCACAAAT
ATCATGAGTATGTCACGAGTGAGGTCAATTACTATCTTTCCACCTGCTGTTAGTATCATG
CCAAGTCTGTCAATGTTTGAAGTTCTGCGTGTACTTGATCTGTCGAACTGTGATTTGGGA
AAAAGTAGCAGCCTGCAGCTTAACCTCAAGGGTGTTGGACATTTAATCCACCTAAGGTAC
CTTGATCTACAAGGCACTCAAATTAGTGAACTCCCGACTGAGATAGGAAACCTGCAATTT
TTGGAGGTGTTGGATCTTGACAACAATTATGAGCTAGAT------GAATTGCCTTCCACT
CTTTTTAAATTGAGAAGATTAATCTACTTAAATGTTATGTTGTATAAGGTGGTTCCAACT
CCTGGTGTGTTGCAGAATATGACATCCATTGAAGTGTTGAGGGGGGTCTTGGTCTCTCTG
AACATTATTGCACAAGAGCTTGGCAACCTGACAAGGCTGAGGGAGCTTAAGATTTGCTTC
AAGGATGGTAATTTGGATTCATATAAACTTTTCGTGAAGTCTCTGGGCAACCTGCATCAT
ATCGAAAGCCTAAGTATTAGTTACAATTCCAAA---GAAACATCTTTTGAACTGATGGAT
CTCTTGGGAGAGCGTTGGGTGCCTCCTGTACATCTCCGCGAATTTGTGTCT---TGGATG
CCCAGCCAACTCTCTGCATTGCGAGGATGGATAAAG---AGAGACCCCTCGCATCTCTCG
AACCTCTCCGAGTTAATCCTCTGGCCAGTGAAGGAAGTGCAGCAGGAGGACGTGGAAATC
ATTGGGGGGTTGCTGTCCCTTCGCCGTCTCTGGATAAAGAGC---------------ACC
CACCAAACACAGCGGCTGCTAGTCATTCGTGCAGATGGGTTCCGCTGCATGATGGACTTT
GAGTTGAATTGTGGATCAGCAGCGCAAATCATGTTTGAACCAGGAGCTTTGCCGAGGGCG
GAAGTACTTGTGTTCAGCCTGGGCGTGCGGGTGGCGCAAGAGGATGGAAACTGTGGTTTC
GACTTGGGCCTGCAGGGGAACCTGCTCTCCCTTCGGCAT------GATGTCTTTGTT---
------------------------------------------CGTATATATTGT---GGT
GGGGCGAGGGTTGGGGAGGCAAAGGAAGCGGAGGCTGCGGTGAGGCACGCGCTCGAAGCC
CATCCCAACCATCCCCCGATTGATATTGAGATGACCCCGTAT---ATAGCAGAAGGTGCT
CGTGATGATGATTTGTGTGAGGAGAAC---------------------------------
---------------------------------------------
>ALO61076
------ATGAATATTGTCACGGGGGCCATGGGCAGCCTGATCCCCAAGTTGGGCGAGCTG
CTCATGGATGAGTACAAGCTGCACAAGCGCATCAAGAAAGATGTTGAGTTCCTCAAGAAG
------------------------------------GAGCTTGAGAGCATGCACGCTGCC
---CTCATCAAGGTTGGCGAGGTGCCGCGGGACCAGCTCGACAGGCAAGTCAAGCTCTGG
GCCGACGAGGTCAGAGAGCTCTCCTACAACATGGAGGATGTCGTCGACAAGTTCCTCGTA
CGCGTCGATGGCGACGGCATTCAGCAGCCTCATGACAACTCCGGTAGATTCAAGGAGCTC
AACAACAAGATGATCGGCTTGTTCAAGAAGGGCAAGAATCACCATCACATAGCTGACGCC
ATCAAGGAAATCAAGGAGCAACTCCAGGAGGTGGCTGCTAGGCGTGACAGGAACAAGGTA
------GTTGTTCCTAATCCTACAAAACCAATTGCTATCGATCCTTGTCTTCGAGCTTTG
TACGCAGAAGCGAGAGAGCTAGTTGGCATATATGGGAAGAGGGATGAGGAGCTCATGAGG
TTGCTCTCCATGTCGGGTGAT---GATGCCTCTAACAAGAGACTGAAGAAGGTCTCCATT
GTTGGATTTGGAGGGTTGGGCAAGACCACTCTTGCTAGAGCAGTATACGACAAGATTAAA
TGTGATTTTGATTGTTGCGCATTTGTTCCCGTCGGTCAGAACCCTGACATGAAGAAGGTT
TTA---------------------------------------------------------
---AGGGATATCGTCATTGATCTCAGCAACCCTCACTCAGATCTTGCTATACTAGATGAC
AAACAACTTGTTAAGAAGCTTCATGATTTCCTAGAGAACAAA------AGGTATCTTGTC
ATAATTGATGATATATGGGATGAAAAATTGTGGGAAGGCATCAACTTTGCTTTCTCCAAG
AGGAATAATCTAGGAAGTCGGCTAATCATCACAAGCCGCGATTTCGATGTCTCCAAATCA
TGTTGCTCATCGGATGATGATTCAACATATAAAATGGAACCCCTTTCT---------ACT
GATGACTCCAGAAGGCTCTTCCATAAGAGAATATTTCCTGACGCTAGTGGATGTCCAAGT
GAATTTCAACAAGTGTCTGAAGATATATTGAAGAAATGTGGTGGAGTACCACTGGCCCTC
ATTACTATTGCTAGTGCTTTAGCTAGTGGCCAGCGGGTGAAACCAAAGCATGAGTGGGAT
ATTATGCTCCAATCCCTTGGCTCTGGACTAACAGAAGATAACAGTTTGGTTGAGATGCGG
AGAATATTGTCTTTCAGCTATTACAATCTGCCGTCTCATCTGAAAACTTGTCTACTATAC
CTATGTATATATCCAGAAGATAGCACCATTGATAGAGATAGACTGATATGGAAGTGGGTG
GCCGAAGGATTTGTCCAT---GGAGATCAAGGGGCCAGCCTGTTTTTGGTCGGATTAAAC
TACTTCAACCAGCTCATTAATACAAGTATGGTCCAGCCAATATATGATTATCTAGGCCAG
GTATATGCTTGCCGTGTACATGATATGGTTTTGGACCTTATCTGCAACTTGTCACATGAA
GCAAAGTTTGTTAATCTATTGGATGCCACTGGGAATAGCACATCTTCACAAAGTAAT---
GTTCGTCGTTTGTCCCTTCAGAATAAAAATGAAGATCATCAAGCCAAGCCTCTCACAAAT
ATCATTAGTATGTCACGAGTGAGGTCAATTACTATATTTCCACCTGCTGTTAGTATCATG
CCAAGTCTGTCAATGTTTGAAGTTTTGCGCGTACTTGATCTATCGAACTGTTATCTGGGA
AAAAGTAGCAGCCTGCAGCTTAACCTCAAGGGTGTTGGACATTTAATCCACCTAAGGTAC
CTTGGTCTAGCACGTACTCAAATTAATGAACTGCCGGCTGAGATAGGAAACCTGCAGTTT
TTGGAGGTGTTGGATCTTGGCAACAATTATCAGCTAGAT------GAATTGCCTTCCACT
CTTTTTAAATTGAGAAGATTAATCTGCCTAAATGTTTATATCAATAAGGTGGTTCCAACT
CCTGGTGTGTTGCAGAATCTGACATCCATTGAAGTATTGAAGGGGATCTTGGTCTCTCTG
AACATTATTGCACAAGAGCTTGGCAACCTGGCAAGGCTGAGGGAGCTTCAGATTTGCTTC
AAGGATGGCAGTCTGGATTTGTATGAATGTTTTGTGAAGTCTCTGTGCAACCTACATCAG
ATCGAAAGCCTGAGTGTTAGTTGCAATTCCGAA---GAAACAACTTTTGAACTAATGGAT
CTCTTGGGAGAACACTGGGTGCCTCCTGTACATCTCCGCAAATTTATGTCT---CACATG
CCCAGCCAACTGTCTACACTGCGAGAGTTGATAAAG---AGAGACCCCTCGCATCTCTCG
AACCTCTCCGAGTTAATCCTCTGGACAGTGAAGGAGGTGCAGCAGGAGGACGTGGAAATC
ATTGGGGGGTTGCTGTCCCTTCGCCGTCTCTGCATATGGGAG------------AGCACC
CACCAAACACAACGGCTGCTAGTCATCCGTGCAGATGGGTTCCGCTGTATGGTAGACTTT
CACTTGGATTGTGGATCAGCAGCGCAAATTATGTTTGAAACAGGAGCTTTGCCGAGGGCG
GAAGAAGTTAGGTTCAGCCTGAGCGTGCGGGTGGCGAAAGAGGATGGTAACTGTGGTTTC
GACCTGGGCCTGCAGGGGAACCTGCTCTCCCTTCGTCGG------CGTGTCTGGGTT---
------------------------------------------CATATCTATTGT---GGT
GGAGCGAGGGTTGGGGAGGCCAAGGAAGCGAAGGCTGCGGTGAGGCACGCCCTCGAAGCA
TATCCCAATCATCCGGAGATTGAATTTTTGATCATACCGCGT---ATACAGGAA------
------------------------------------------------------------
---------------------------------------------
>ALO61077
------ATGAATATTGTCACGGGGGCCATGGGCAGCCTGATCCCCAAGTTGGGCGAGCTG
CTCATGGAGGAGTACAAGCTGCACAAGCGCATCAAGAAAGATGTCGAGTTCCTCAGGAAG
------------------------------------GAGCTTGAGAGCATGCACGTTGCC
---CTCATCAAGGTTGGCGAGGTGTCGCAGGACCAGCTCGACAGGCAAGTCAAGCTCTGG
GCCGACGAGGTCAGAGAGCTCTCCTACAACATGGAGGATGTCGTCGACAAGTTCCTCGTA
CGCATCGATTGTGACGGCATTCACCAGCCTCACGACAACTCCGGCAGATTCAAGGAGCTG
AAGAACAAGATGATCGGCTTGTTCAAGAAAGGCAAAAATCACCATCGCATAGCTGACGCC
GTCAAGGAAATCAAGGAGCAACTCCAGGAGGTGGCTGCTAGGCGTGACCGGAACAAGGTA
------GTTGTTCCTAATCCTACGGAACCAATTGCTATCGATCCTTGTCTTCGAGCTTTG
TATGCAGAAGCGACGGAGCTAGTTGGCATATATGGAAAGAGGGATCAGGAGCTCATGAGG
TTGCTCTCCATGGAGGGTGAT---GATGCCTCTAAGAAGAGACTGAAGAAGGTCTCCATT
GTTGGATTTGGAGGGTTGGGCAAAACCACTCTTGCTAGAGCAGTATATGAGAAGATTAAA
GGTGATTTCGATTGTCGGGCATTTGTTCCGGTCGGTCAGAACCCTGACATGAAGAAGGTT
TTA---------------------------------------------------------
---AGGGATATCCTCATTGATCTCGGCAACCCTCACTCGGATCTTGCAATGCTGGATGCT
AATCAGCTTATTAAAAAGCTTCATGCATTTCTAGAAAACAAA------AGGTATCTTGTC
ATAATTGATGATATATGGGATGAAAAATTGTGGGAAGGCATCAACTTTGCTTTCTCCAAC
AGGAATAATCTAGGAAGTCGACTAATCACCACAACCCGCATTGCCAGCGTCTCCAATTCA
TGTTGCTCGTCGGACCATGATTCGGTTTATCAAATGGAACCTCTTTCT---------GTT
GATGACTCCAGAAGACTCTTCTACAAAAGAATATTTCCATTCGAGAGTGGATGTCCAAAT
GAATTTGAACAAGTGTCTGAAGATATATTGAAGAAATGTGGTGGGGTACCACTAGCCATC
ATTACTATTGCTAGTGCTTTGGCTGGTGGCCAGAAGGTGAAACCAAAGTGTGAGTGGGAT
GTTCTGCTCCAATCCCTTGGCTCTGGACTAACAGAAGATAATAGTTTAGAGGAGATGCGG
AGAATACTCTCTTTCAGCTATTATAATGTACCGTCCCATCTGAAAACGTGTCTATTGTAC
CTATGTATATATCCAGAAGATAGCGAGATTGATAGAGATAGACTGATATGGAAGTGGGTG
GCCGAAGGATTTGTCCACCATGGAAATCAAGGGACTAGCCTGTTTTTGCTCGGATTAAAT
TACTTCAACCAGCTTATTAATAGAAGTATGATCCAGCCTATATATGATTATATGGGCCAG
GTATATGCTTGCCGTGTACATGATATGGTTCTGGACCTTATCTGCAACTTGTCACATGAA
GCAAAGTTTGTTAATGTATTGGATGCCACAGGGAATAGCATATCTTCACAAAGTAAT---
GTCCGCCGTTTGTCCCTTCAGAATAAAATGGAAGATCATCAAGCCAAGCCTCTCACAAAT
ATTATTAGTATGTCACGAGTGAGGTCAATTACTATATTTCCACCTGCTGTTAGTATCATG
CCTAGTCTGTCAATGTTTGAAGTTCTGCGCGTACTTGATCTGTCGAACTGTTATCTGGGA
AAAAGTAGCAGCCTGCAGCTTAACCTCAAGGGTGTTGGACATTTAATCCACCTAAGGTAC
CTTGGTCTAGCAGGCACTCAAATTAGTGAACTCCCGACTGAGATAGGAAACCTGCAGTTT
TTGGAGGTGTTGGATCTTGGAGATAATTATGAGCTAGGT------GAATTGCCTTCCACT
CTTTTCAAATTGAGAAGATTAATCTACCTAAATGTTTATCTCTTTAAGGTGGTTCCAACT
CCTGGTGTGTTGCAGAATCTGACATGCATAGAAGTGTTGAGGGGGATCTTGGTCTCTCTG
AACATTATTGCACAAGAGCTTGGCAACCTGGCAAGGCTGAGGGAGCTTAAGATTTGCTTC
AAGGATGGTAATTTGGATTCATATAAACTTTTCGTGAAGTCTCTGGGCAACCTGCATCAT
ATCGAAAGCCTAAGTATTAGTTACAATTCCAAA---GAAACATCTTTTGAACTGATGGAT
CTCTTGGGAGAGCGTTGGGTGCCTCCTGTACATCTCCGCGAATTTGTGTCT---TGGATG
CCCAGCCAACTCTCTGCATTGCGAGGGTGGATAAAG---AGAGACCCCTCGCATCTCTCG
AACCTCTCTGAGTTATTCCTCCCGCGAGTGAAGGAAGTGCAGCAGGAGGACGTGGATATC
ATTGGGGGGTTGCTGTCCCTTCGTCGTCTCTGGATAAAGAGC---------------ACC
CACCAAACACAACGGCTGCTAGTCATTCGTGCAGATGGGTTCCGCTGCATGATGGACTTT
GAGTTGAATTGTGGATCAGCAGCGCAAATCATGTTTGAACCAGGGGCTTTGCCGAACGCA
GAAGCAGTTGAGTTCAGCCTGGGCGTGCGGGTGGCGAAAGAGGATGGTAACTGTGGTTTC
GACCTGGGCCTGCAGGGGAACCTGCTCTCCGTTCGGAAG------CATGTCAGGGTA---
------------------------------------------ATTTTGTATTGT---GGT
GGAGCGAGGGTTGGGGAGGCCAAGCAAGCAGAGGCTGCGGTGAGGCACGCGCTCGATGCC
CATCCCAACCACCCGTGGATTTCAATTGACATGTACCCGGAT---ATAGCAGAAGGTACT
CACGCTGCACCTAACTTATTACTTGTACACGTA---------------------------
---------------------------------------------
>ALO61080
------ATGAATATTGTCACGGGGGCCATGGGGAGCCTGATCCCCAAGCTGGGCGAGCTG
CTCATGGAGGAGTACAAGCTGCACAAGCGCATCAAGAAAGATGTCGAGTTCCTCAGGAAG
------------------------------------GAGCTTGAGAGCATGCACGCTGCC
---CTCATCAAGGTTGGAGAGGTGCCGCGGGACCAGCTCGACAGGCAAGTCAAGCTCTGG
GCCGACGAGGTCAGAGAGCTCTCCTACAACATGGAGGATGTTGTCGACAAGTTCCTCGTA
CGCGTCGACGTCGACGGCATTCAGCAGCCTCACGACAACTCCGGCAGATTCAAGGAGCTC
AAGAACAAGATGATCGGCTTGTTCAAGAAAGGCAAGAATCACCATCGCATAGCTGACGCT
GTCAAGGAAATTAAGGAGCAACTCCAGGAGGTGGCTGCTAGGCGTGACAGGAACAAGGTA
------GTTGTTCCTAATCCTACGGAACCAATTACTATCGATCCTTGTCTTCGAGCTTTG
TACGCAGAAGCGACAGAGCTAGTTGGCATATATGGGAAGAGGGATGAAGAGCTCATGAGG
TTACTCTCCATGGAGGGTGAT---GATGCCTCTAACAAGAGACTGAAGAAGGTCTCCATT
GTTGGATTTGGAGGGTTGGGCAAAACCACTCTTGCTAGAGCAGTATATGAGAAGATTAAA
GTTGATTTTGATTGTCGGGCATTTGTTCCCGTCGGTCAGAACCCTGACATGAAGAAGGTT
TTA---------------------------------------------------------
---AGGGATATCCTCATTGATCTCGGCAACTCTCACTCAGATCTTGCGATACTGGATGCA
AATCAGCTTACTAGAAAGATTCATGAATTCCTAGAGAACAAG------AGGTATCTTGTC
ATAATTGATGATATATGGGATGAAAAATTGTGGGAAGGCATCAACTTTGCTTTCTCCACC
AGGAATAATCTAGGCAGTCGGCTAATCACCACAACCCGCAATTTCGATGTCTCCAAATCA
TGTTGCTTATCAGCTGATGATTCAATATATAAAATGAAACCTCTTTCT---------ACT
GATGACTCCAGAAGACTCTTTCATAAGAGAATATTTCCTGATGCTAGTGGATGCCCAAGT
GAATTTCAACAAGTGTCTGAAGACATATTGAAGAAATGTGGTGGAGTACCACTGGCCATC
ATTACTATTGCTAGTGCTTTGGCTAGTGGCCAGCAAATGAAACCAAAGCATGAGTGGGAT
ATTCTACTCCAGTCCCTTGGCTCCGGAGTAACAAAAGATAACAGTTTGGTTGAGATGCGG
AGAATACTATCTTTCAGCTATTATAATCTACCGTCTCATCTGAAAACTTGTCTACTTTAC
CTATGTATATATCCAGAAGATAGCACCATTGGTAGAGATAGACTGATATGGAAGTGGGTG
GCCGAAGGATTTGTCCACCATGGAGATCAAGGGACCAGCCTGTTTTTGGTCGGATTAAAT
TGCTTCAACCAACTCATTAATAGCAGTATGATCCAGCCTATATATGATAATATGGGCCAG
ATATATGCTTGCCGTGTACATGATATGGTTCTGGACCTTATCTGCAACTTGTCACATGAA
GCAAAGTTTGTTAATATATTGGATGGTACTGGGGATAGCATGTCTTTAGAAGGCAAT---
GTTCGTCGTTTGTCCCTTCAAGATAGAAATAAAGATCATCAAGGCACACCTCTCAGAAAT
TTCACGGATATATCACGAGTGAGGTCCATTACTATCTTTACATCTGCTGTTAATATCATG
CCAGCCCTGTCAAGGTTTGAAGTTCTGCGTGTACTTGATTTGTCGGGGTATAATCTGGGG
AAAAGTAGCAGCCTGCAACATAACCTCAAGGGTGTTGGACACTTAATTCACCTGAGGTAC
CTTGGTCTAGCAGGTATTGGAGTCAGGGAACTCTCGACTGAGATAGGAAACCTGCAGTTT
TTGGAGGTGTTGGAACTTAGAATCAATAATGAGCTACAG------GAATTGCCGCCCAGT
GTTTGGAAGTTGAGAAGGTTAATCTACCTAAATGTCTTTCCTAGTAAGGTGGCTCCAACT
CCTGGTGTGTTACAGAATCTGACATCTATAGAAGTGCTGTGGGGGATCTTGGTCTCTCTG
AACATTATTGCACAAGAGCTTGGCAACCTAGCAAGGCTGAGGCAGCTTCAGATTTACTTC
AAGGATGGTAGTTTGGATTTGTATGAAGGTTTCGTGAAGTCTCTGTGCAACCTACATCAC
ATTGAAAGCCTATTTATTGGTTGGGATTCTAAA---GAAACATCTCTTGAACTGATGGAT
CTCTTGGGGGAACGTTGGGTGCCTCCTGTACATCTCCGCGAATTTGTGTCT---TGGATG
CCCAGCCAACTCTCTGCACTGCAAGGATGGATAAAG---AGAGACCCCTCGCATCTCTCG
AACCTCTCTGAGTTAGTCCTCAATTCAGTGAAGGAAGTGCAGCAGGAGGATGTGGAAATC
ATTGGGGGGTTGTTGTCGCTTCGCCATCTCTCGATAATGAGT---------------ACC
CACCAAACACAACGGCTGCTAGTCATCCGTGCAGATGGGTTCCTCTGTATGGTAGACTTT
GGGTTGTATTGTGGATCAGCAGCACAGATAATGTTTGAACCAGGAGCTTTGCCGAGGGCG
GAAACAGTTGAGTTCAGCCTGGGCGTGCGGGTGGCGAAAGAGGATGGAAACTGTGGTTTC
GACTTGGGCCTGCATGGGAACCTACTCTCCCTTCGGCGG------TATATCAGGGTT---
------------------------------------------TGGATGTATTGT---GGT
GGAGCGAGGGTTGGTGAGGCAAAGGAAGCGAAGGCTGCGGTGAGGCACGCACTCGAAGCT
CATCCCAACCATCCCCCGATTCAAATTTACATAGATGACAAT---TTAATG---------
------------------------------------------------------------
---------------------------------------------
>VAH00638
------ATGGAGGTCGTCACGGGTGCCATGGGCAGCCTGCTCCCCAAGCTGGGCCAGCTG
CTCATGGATGAGTACAACCTGCTCAAGCGCGTCAAGAAAGACGTCCGATTTCTGTCCATG
------------------------------------GAGCTTGAGAGCATGCATGCTGCC
---CTCATCAAGGTTGGTGCCATGCCGCGGGACCAGCTCGACACGCAAGTCAAGCTCTGG
GCCGATGAAGTCAGAGAGCTCTCCTACAACATGGAGGATGTCGTCGACAAGTTCCTCGTA
CGCGTT------GAAGGTATTCAGCAGCCTAACGACAACACCGGCAAATTCAAGGAGCTC
AAGAACAAGATGGTCAGATTGTTCAAGAAAGGCAAGAATCACCATCGGATAGCTGACGCC
GTCAAGGAAATCAAGGAGCAACTCCAGGAGGTGGCTGCTAGGCGTGACAGGAACAAGGTA
------GTTGTCCCTAATCCTACGGAACCAATTGCTATCGATCCTTGTCTTCGAGCTTTG
TACGCAGAAGCGACAGAGCTAGTTGGCATATATGGGAAGAGGGATCAGGAGCTCATGAGC
TTGCTCTCCATGGAGGGT---GATGATGCCTCTAACAAGAGACTGAAGAAGGTCTCCATT
GTTGGATTTGGAGGGTTGGGCAAAACCACTCTTGCTAGAGCAGTGTACGACAAGATTAAA
GGTGATTTCGATTGTCGGGCATTTGTTCCCGTCGGTCAGACCCCTGACATGAAGAAGGTT
TTA---------------------------------------------------------
---AGGGATATCCTCATTGATCTCGGCAACTCTCACTCAGATCTTGCGATACTGGATGCA
AATCAGCTTATTAAAAAGATTCATGAATTCCTAGAGAACAAG------AGGTATCTTGTC
ATAATTGATGATATATGGGATGAAAAGTTGTGGGAAGGCATCAACTTTGCTTTCTCCAAC
AAGAATAATCTAGGCAGTCGGCTAATCACCACAACCCGCATTGTCAGTGTCTCCAATTCA
TGTTGCTCGTCGGCTGATGATTCAGTTTATCATATGAAACCTCTTTGT---------ACA
GATGACTCCAGAAGGCTCTTCTATAAAAGAGTATTTGCCGACGAGAGTGGATGCCCAAAT
GAATTTGAACAAGTGTCTAAAGATATATTGAAGAAATGTGGTGGGGTACCACTAGCCATC
ATTACTATTGCTAGTGCTTTGGCTAGTGGCCAGGAGGTGAAACCAAAGAGTGAATGGGAT
ATTCTGCTCCAGTCCCTTGGCTGTGGACTAACAAAAGATAACAGTTTGGTTGAGATGCGG
AGAATACTATCTTTCAGCTATTATAATCTACCGCCTCATCTGAAAACTTGTCTACTATAC
CTATGTATATATCCAGAAGATAGCGAGATTTATAGAGATAGACTGATATGGAAGTGGGTG
GCCGAAGGATTTGTCCACCATGGAGATCAAGGGACCAGCCTGTTTTTGGTCGGATTGAAC
TACTTCAACCAGCTCATTAATAGAAGTATGATCCAGCCAATATATGATGAACTAGGCCAG
GTACATGCTTGCCGTGTACATGATATGGTTCTAGACCTTATCCGCAACTTGTCACATGAA
GCAAAGTTTGTTAATGTATTGGATGGCACTGGGAATAGCATATCTTCACAAAGTAAT---
GTCCGCCGTTTGTCCCTTCAGAATAAAAAGGAAGATCATCAAGCCAAGCCTCTCACAAAT
ATCATGAGTATGTCACGAGTGAGGTCAATTACTATCTTTCCACCTGCTGTTAGTACCATG
CCAAGTCTGTCAATGTTTGAAGTTCTGCGTGTACTTGATCTGTCGAACTGTTATCTGGGA
AAAAGTAGCAGCCTGCAGCTTAACCTCAAGGGTGTTGGACACTTAATCCACCTAAGGTAC
CTTGGTCTAGCAGATACTGGAATCAGGGAACTGTCGGCTGAGATAGGAAACCTGCAGTTT
TTGGAGGTGTTGGATCTTGGAAGAAATTATGAGCTAGAT------GAATTACCTTCCACT
CTTTTTAATTTGAGAAGATTAATCTACCTAAATGTTTTTTCCAGTAAGGTGGTTCCAACT
CCTGGTGTGTTGCAGAATCTGAAATCCATTGAAGTGTTGAGGGGGATCTTGGTCTCTCTG
AACATTATTGCACAAGAGCTTGGCAACCTGGCAAAGCTGAGGGAGCTTCAGATTCGCTTC
AAGGATGGTAGTTTGGATTTGTATGAATGTTTTGTGAAGTCTCTGTGCAACCTAGATCAT
ATCGAAAGCCTAAGTATTCGTTATAATTCCGAA---GAAACATCTTCTGAACTGATGGAT
CTCTTGGGAGAACGCTGGGTGCCTCCTGTACATCTCCGCATATTTGTGTCT---AGGATG
CCCAGCCAACTCTCTGCACTGCGAGGGTGGATAAAG---AGAGACCCCTCGCATCTCTCG
AACCTCTCCCAGTTAATTCTCGATTCAGTGAAGGAAGTGCAGCAGGAGGATGTGGATATC
ATTGGGGGGTTGATGTCCCTTCGCGGTCTCTACATAAAGAGC---------------GCC
CACCAAACACAGCGGCTGCTAGTCATCCGTGCAGATGGGTTCCGCTGTATGGTATGGTTT
GACTTGAATTGTGGGTCAGCGGCGCAAATTAAGTTTGAACCAGGAGCTTTGCCTAGGGCG
GAACGAGTTTGCTTCAGCCTGGGTGTGCGCGTGGCGAAAGAAGATGGAAACTGTGGTTTC
GACTTGGGCCTGCAGGGGAACCTGCTCTCCCTTTGGCGG------CTTCTCTACATT---
------------------------------------------CATATGTATTGT---GGT
GGAGCGAGGGTTGGGGAGGCCAAGGAAGCGGAGGCTGCGGTGAGGCACGTGCTCGAAGCC
CATCCCAACCATCCCCGTATTTATATTTGGACGATCCCGGGT---ATAGCAGAAGATTTT
GTTTTTAAGCTG------------AACCGGATAAACCTGAGGGTGTATTATCAGTTTCAT
GATGAA---------------------------------------
>VAH00649
------ATGGAGGTCGTCACGGGTGCCATGGGCAGCCTGCTCCCCAAGCTGGGCCAGCTG
CTCATGGATGAGTACAACCTGCTCAAGCGCGTCAAGAAAGACGTCCGATTTCTGTCCATG
------------------------------------GAGCTTGAGAGCATGCATGCTGCC
---CTCATCAAGGTTGGTGCCATGCCGCGGGACCAGCTCGACACGCAAGTCAAGCTCTGG
GCCGATGAAGTCAGAGAGCTCTCCTACAACATGGAGGATGTCGTCGACAAGTTCCTCGTA
CGCGTT------GAAGGTATTCAGCAGCCTAACGACAACACCGGCAAATTCAAGGAGCTC
AAGAACAAGATGGTCAGATTGTTCAAGAAAGGCAAGAATCACCATCGGATAGCTGACGCC
GTCAAGGAAATCAAGGAGCAACTCCAGGAGGTGGCTGCTAGGCGTGACAGGAACAAGGTA
------GTTGTCCCTAATCCTACGGAACCAATTGCTATCGATCCTTGTCTTCGAGCTTTG
TACGCAGAAGCGACAGAGCTAGTTGGCATATATGGGAAGAGGGATCAGGAGCTCATGAGC
TTGCTCTCCATGGAGGGT---GATGATGCCTCTAACAAGAGACTGAAGAAGGTCTCCATT
GTTGGATTTGGAGGGTTGGGCAAAACCACTCTTGCTAGAGCAGTGTACGACAAGATTAAA
GGTGATTTCGATTGTCGGGCATTTGTTCCCGTCGGTCAGACCCCTGACATGAAGAAGGTT
TTA---------------------------------------------------------
---AGGGATATCCTCATTGATCTCGGCAACTCTCACTCAGATCTTGCGATACTGGATGCA
AATCAGCTTATTAAAAAGATTCATGAATTCCTAGAGAACAAG------AGGTATCTTGTC
ATAATTGATGATATATGGGATGAAAAGTTGTGGGAAGGCATCAACTTTGCTTTCTCCAAC
AAGAATAATCTAGGCAGTCGGCTAATCACCACAACCCGCATTGTCAGTGTCTCCAATTCA
TGTTGCTCGTCGGCTGATGATTCAGTTTATCATATGAAACCTCTTTGT---------ACA
GATGACTCCAGAAGGCTCTTCTATAAAAGAGTATTTGCCGACGAGAGTGGATGCCCAAAT
GAATTTGAACAAGTGTCTAAAGATATATTGAAGAAATGTGGTGGGGTACCACTAGCCATC
ATTACTATTGCTAGTGCTTTGGCTAGTGGCCAGGAGGTGAAACCAAAGAGTGAATGGGAT
ATTCTGCTCCAGTCCCTTGGCTGTGGACTAACAAAAGATAACAGTTTGGTTGAGATGCGG
AGAATACTATCTTTCAGCTATTATAATCTACCGCCTCATCTGAAAACTTGTCTACTATAC
CTATGTATATATCCAGAAGATAGCGAGATTTATAGAGATAGACTGATATGGAAGTGGGTG
GCCGAAGGATTTGTCCACCATGGAGATCAAGGGACCAGCCTGTTTTTGGTCGGATTGAAC
TACTTCAACCAGCTCATTAATAGAAGTATGATCCAGCCAATATATGATGAACTAGGCCAG
GTACATGCTTGCCGTGTACATGATATGGTTCTAGACCTTATCCGCAACTTGTCACATGAA
GCAAAGTTTGTTAATGTATTGGATGGCACTGGGAATAGCATATCTTCACAAAGTAAT---
GTCCGCCGTTTGTCCCTTCAGAATAAAAAGGAAGATCATCAAGCCAAGCCTCTCACAAAT
ATCATGAGTATGTCACGAGTGAGGTCAATTACTATCTTTCCACCTGCTGTTAGTACCATG
CCAAGTCTGTCAATGTTTGAAGTTCTGCGTGTACTTGATCTGTCGAACTGTTATCTGGGA
AAAAGTAGCAGCCTGCAGCTTAACCTCAAGGGTGTTGGACACTTAATCCACCTAAGGTAC
CTTGGTCTAGCAGATACTGGAATCAGGGAACTGTCGGCTGAGATAGGAAACCTGCAGTTT
TTGGAGGTGTTGGATCTTGGAAGAAATTATGAGCTAGAT------GAATTACCTTCCACT
CTTTTTAATTTGAGAAGATTAATCTACCTAAATGTTTTTTCCAGTAAGGTGGTTCCAACT
CCTGGTGTGTTGCAGAATCTGAAATCCATTGAAGTGTTGAGGGGGATCTTGGTCTCTCTG
AACATTATTGCACAAGAGCTTGGCAACCTGGCAAAGCTGAGGGAGCTTCAGATTCGCTTC
AAGGATGGTAGTTTGGATTTGTATGAATGTTTTGTGAAGTCTCTGTGCAACCTAGATCAT
ATCGAAAGCCTAAGTATTCGTTATAATTCCGAA---GAAACATCTTCTGAACTGATGGAT
CTCTTGGGAGAACGCTGGGTGCCTCCTGTACATCTCCGCATATTTGTGTCT---AGGATG
CCCAGCCAACTCTCTGCACTGCGAGGGTGGATAAAG---AGAGACCCCTCGCATCTCTCG
AACCTCTCCCAGTTAATTCTCGATTCAGTGAAGGAAGTGCAGCAGGAGGATGTGGATATC
ATTGGGGGGTTGATGTCCCTTCGCGGTCTCTACATAAAGAGC---------------GCC
CACCAAACACAGCGGCTGCTAGTCATCCGTGCAGATGGGTTCCGCTGTATGGTATGGTTT
GACTTGAATTGTGGGTCAGCGGCGCAAATTAAGTTTGAACCAGGAGCTTTGCCTAGGGCG
GAACGAGTTTGCTTCAGCCTGGGTGTGCGCGTGGCGAAAGAAGATGGAAACTGTGGTTTC
GACTTGGGCCTGCAGGGGAACCTGCTCTCCCTTTGGCGG------CTTCTCTACATT---
------------------------------------------CATATGTATTGT---GGT
GGAGCGAGGGTTGGGGAGGCCAAGGAAGCGGAGGCTGCGGTGAGGCACGTGCTCGAAGCC
CATCCCAACCATCCCCGTATTTATATTTGGACGATCCCGGGT---ATAGCAGAA------
GTTTTTAAGCTG------------AACCGGATAAACCTGAGGGTGTATTATCAGTTTCAT
GATGAA---------------------------------------
>VAH00628
------ATGGAGGTCGTCACGGGTGCCATGGGCAGCCTGCTCCCCAAGCTGGGCCAGCTG
CTCATGGATGAGTACAACCTGCTCAAGCGCGTCAAGAAAGACGTCCGATTTCTGTCCATG
------------------------------------GAGCTTGAGAGCATGCATGCTGCC
---CTCATCAAGGTTGGTGCCATGCCGCGGGACCAGCTCGACACGCAAGTCAAGCTCTGG
GCCGATGAAGTCAGAGAGCTCTCCTACAACATGGAGGATGTCGTCGACAAGTTCCTCGTA
CGCGTT------GAAGGTATTCAGCAGCCTAACGACAACACCGGCAAATTCAAGGAGCTC
AAGAACAAGATGGTCAGATTGTTCAAGAAAGGCAAGAATCACCATCGGATAGCTGACGCC
GTCAAGGAAATCAAGGAGCAACTCCAGGAGGTGGCTGCTAGGCGTGACAGGAACAAGGTA
------GTTGTCCCTAATCCTACGGAACCAATTGCTATCGATCCTTGTCTTCGAGCTTTG
TACGCAGAAGCGACAGAGCTAGTTGGCATATATGGGAAGAGGGATCAGGAGCTCATGAGC
TTGCTCTCCATGGAGGGT---GATGATGCCTCTAACAAGAGACTGAAGAAGGTCTCCATT
GTTGGATTTGGAGGGTTGGGCAAAACCACTCTTGCTAGAGCAGTGTACGACAAGATTAAA
GGTGATTTCGATTGTCGGGCATTTGTTCCCGTCGGTCAGACCCCTGACATGAAGAAGGTT
TTA---------------------------------------------------------
---AGGGATATCCTCATTGATCTCGGCAACTCTCACTCAGATCTTGCGATACTGGATGCA
AATCAGCTTATTAAAAAGATTCATGAATTCCTAGAGAACAAG------AGGTATCTTGTC
ATAATTGATGATATATGGGATGAAAAGTTGTGGGAAGGCATCAACTTTGCTTTCTCCAAC
AAGAATAATCTAGGCAGTCGGCTAATCACCACAACCCGCATTGTCAGTGTCTCCAATTCA
TGTTGCTCGTCGGCTAATGATTCGATTTATGAAATGAAACCTCTTTCT---------ACT
GATGACTCCAGAAGGCTCTTCTATAAAAGAGTATTTGCCGACGAGAGTGGATGCCCAAAT
GAATTTGAACAAGTGTCTAAAGATATATTGAAGAAATGTGGTGGGGTACCACTAGCCATC
ATTACTATTGCTAGTGCTTTGGCTAGTGGCCAGGAGGTGAAACCAAAGAGTGAATGGGAT
ATTCTGCTCCAGTCCCTTGGCTGTGGACTAACAAAAGATAACAGTTTGGTTGAGATGCGG
AGAATACTATCTTTCAGCTATTATAATCTACCGCCTCATCTGAAAACTTGTCTACTATAC
CTATGTATATATCCAGAAGATAGCGAGATTTATAGAGATAGACTGATATGGAAGTGGGTG
GCCGAAGGATTTGTCCACCATGGAGATCAAGGGACCAGCCTGTTTTTGGTCGGATTGAAC
TACTTCAACCAGCTCATTAATAGAAGTATGATCCAGCCAATATATGATGAACTAGGCCAG
GTACATGCTTGCCGTGTACATGATATGGTTCTAGACCTTATCCGCAACTTGTCACATGAA
GCAAAGTTTGTTAATGTATTGGATGGCACTGGGAATAGCATATCTTCACAAAGTAAT---
GTCCGCCGTTTGTCCCTTCAGAATAAAAAGGAAGATCATCAAGCCAAGCCTCTCACAAAT
ATCATGAGTATGTCACGAGTGAGGTCAATTACTATCTTTCCACCTGCTGTTAGTACCATG
CCAAGTCTGTCAATGTTTGAAGTTCTGCGTGTACTTGATCTGTCGAACTGTTATCTGGGA
AAAAGTAGCAGCCTGCAGCTTAACCTCAAGGGTGTTGGACACTTAATCCACCTAAGGTAC
CTTGGTCTAGCAGATACTGGAATCAGGGAACTGTCGGCTGAGATAGGAAACCTGCAGTTT
TTGGAGGTGTTGGATCTTGGAAGAAATTATGAGCTAGAT------GAATTACCTTCCACT
CTTTTTAATTTGAGAAGATTAATCTACCTAAATGTTTTTTCCAGTAAGGTGGTTCCAACT
CCTGGTGTGTTGCAGAATCTGAAATCCATTGAAGTGTTGAGGGGGATCTTGGTCTCTCTG
AACATTATTGCACAAGAGCTTGGCAACCTGGCAAAGCTGAGGGAGCTTCAGATTCGCTTC
AAGGATGGTAGTTTGGATTTGTATGAATGTTTTGTGAAGTCTCTGTGCAACCTAGATCAT
ATCGAAAGCCTAAGTATTCGTTATAATTCCGAA---GAAACATCTTCTGAACTGATGGAT
CTCTTGGGAGAACGCTGGGTGCCTCCTGTACATCTCCGCATATTTGTGTCT---AGGATG
CCCAGCCAACTCTCTGCACTGCGAGGGTGGATAAAG---AGAGACCCCTCGCATCTCTCG
AACCTCTCCCAGTTAATTCTCGATTCAGTGAAGGAAGTGCAGCAGGAGGATGTGGATATC
ATTGGGGGGTTGATGTCCCTTCGCGGTCTCTACATAAAGAGC---------------GCC
CACCAAACACAGCGGCTGCTAGTCATCCGTGCAGATGGGTTCCGCTGTATGGTATGGTTT
GACTTGAATTGTGGGTCAGCGGCGCAAATTAAGTTTGAACCAGGAGCTTTGCCTAGGGCG
GAACGAGTTTGCTTCAGCCTGGGTGTGCGCGTGGCGAAAGAAGATGGAAACTGTGGTTTC
GACTTGGGCCTGCAGGGGAACCTGCTCTCCCTTTGGCGG------CTTCTCTACATT---
------------------------------------------CATATGTATTGT---GGT
GGAGCGAGGGTTGGGGAGGCCAAGGAAGCGGAGGCTGCGGTGAGGCACGTGCTCGAAGCC
CATCCCAACCATCCCCGTATTTATATTTGGACGATCCCGGGT---ATAGCAGAAGTTGTT
ACATGGGAGGGC------------------------------------------------
---------------------------------------------
>VAH00704
------------------------------------------------------------
ATGAGTACAACCTGCTCAAGCGCGTCAAGAAAGACGTCCGATTTCTGTCCATGGAGCTTG
------------------------------------AGAGCATGCATGCTGCCCTCATCA
AGGTTGGTGCCATGCCGCGGGACCAGC---TCGACACGCAAGTCAAGCTCTGGGCCGATG
AAGTCAGAGAGCTCTCCTACAACATGGAGGATGTCGTCGACAAGTTCCTCGTACGCCGTC
GACGGC------GACGGCACTCAGCAGCCGCACGACAACTCCGGCAGATTCAAGGAGCTC
AAGAACAAGATGATCAGCTTGTTCAAGAAAGGCAAGAATCACCATCGCATAGCTGACGCA
GTCAAGGAAATCAAGGAGCAACTCCAGGAGGTGGCTGCTAGGCGTGACAGGAACAAGGTA
------GTTGTTCCTAATCCTACGGAACCAATTGTTATCGATTCTTGCCTTCAAGCTTTG
TACGCAGAAGCGACAGAGCTAGTTGGCATATATGGGAAGAGGGATCAGGAGCTCATGAGC
TTGCTCTCCATGGAGGGT---GATGATGCCTCTAACAAGAGACTGAAGAAGGTCTCCATT
GTTGGATTTGGAGGGTTGGGCAAAACCACTCTTGCTAGAGCAGTGTACGACAAGATTAAA
GGTGATTTCGATTGTCGGGCATTTGTTCCCGTCGGTCAGACCCCTGACATGAAGAAGGTT
TTA---------------------------------------------------------
---AGGGATATCCTCATTGATCTCGGCAACTCTCACTCAGATCTTGCGATACTGGATGCA
AATCAGCTTATTAAAAAGATTCATGAATTCCTAGAGAACAAG------AGGTATCTTGTC
ATAATTGATGATATATGGGATGAAAAGTTGTGGGAAGGCATCAACTTTGCTTTCTCCAAC
AAGAATAATCTAGGCAGTCGGCTAATCACCACAACCCGCATTGTCAGTGTCTCCAATTCA
TGTTGCTCGTCGGCTGATGATTCAGTTTATCATATGAAACCTCTTTGT---------ACA
GATGACTCCAGAAGGCTCTTCTATAAAAGAGTATTTGCCGACGAGAGTGGATGCCCAAAT
GAATTTGAACAAGTGTCTAAAGATATATTGAAGAAATGTGGTGGGGTACCACTAGCCATC
ATTACTATTGCTAGTGCTTTGGCTAGTGGCCAGGAGGTGAAACCAAAGAGTGAATGGGAT
ATTCTGCTCCAGTCCCTTGGCTGTGGACTAACAAAAGATAACAGTTTGGTTGAGATGCGG
AGAATACTATCTTTCAGCTATTATAATCTACCGCCTCATCTGAAAACTTGTCTACTATAC
CTATGTATATATCCAGAAGATAGCGAGATTTATAGAGATAGACTGATATGGAAGTGGGTG
GCCGAAGGATTTGTCCACCATGGAGATCAAGGGACCAGCCTGTTTTTGGTCGGATTGAAC
TACTTCAACCAGCTCATTAATAGAAGTATGATCCAGCCAATATATGATGAACTAGGCCAG
GTACATGCTTGCCGTGTACATGATATGGTTCTAGACCTTATCCGCAACTTGTCACATGAA
GCAAAGTTTGTTAATGTATTGGATGGCACTGGGAATAGCATATCTTCACAAAGTAAT---
GTCCGCCGTTTGTCCCTTCAGAATAAAAAGGAAGATCATCAAGCCAAGCCTCTCACAAAT
ATCATGAGTATGTCACGAGTGAGGTCAATTACTATCTTTCCACCTGCTGTTAGTACCATG
CCAAGTCTGTCAATGTTTGAAGTTCTGCGTGTACTTGATCTGTCGAACTGTTATCTGGGA
AAAAGTAGCAGCCTGCAGCTTAACCTCAAGGGTGTTGGACACTTAATCCACCTAAGGTAC
CTTGGTCTAGCAGATACTGGAATCAGGGAACTGTCGGCTGAGATAGGAAACCTGCAGTTT
TTGGAGGTGTTGGATCTTGGAAGAAATTATGAGCTAGAT------GAATTACCTTCCACT
CTTTTTAATTTGAGAAGATTAATCTACCTAAATGTTTTTTCCAGTAAGGTGGTTCCAACT
CCTGGTGTGTTGCAGAATCTGAAATCCATTGAAGTGTTGAGGGGGATCTTGGTCTCTCTG
AACATTATTGCACAAGAGCTTGGCAACCTGGCAAAGCTGAGGGAGCTTCAGATTCGCTTC
AAGGATGGTAGTTTGGATTTGTATGAATGTTTTGTGAAGTCTCTGTGCAACCTAGATCAT
ATCGAAAGCCTAAGTATTCGTTATAATTCCGAA---GAAACATCTTCTGAACTGATGGAT
CTCTTGGGAGAACGCTGGGTGCCTCCTGTACATCTCCGCATATTTGTGTCT---AGGATG
CCCAGCCAACTCTCTGCACTGCGAGGGTGGATAAAG---AGAGACCCCTCGCATCTCTCG
AACCTCTCCCAGTTAATTCTCGATTCAGTGAAGGAAGTGCAGCAGGAGGATGTGGATATC
ATTGGGGGGTTGATGTCCCTTCGCGGTCTCTACATAAAGAGC---------------GCC
CACCAAACACAGCGGCTGCTAGTCATCCGTGCAGATGGGTTCCGCTGTATGGTATGGTTT
GACTTGAATTGTGGGTCAGCGGCGCAAATTAAGTTTGAACCAGGAGCTTTGCCTAGGGCG
GAACGAGTTTGCTTCAGCCTGGGTGTGCGCGTGGCGAAAGAAGATGGAAACTGTGGTTTC
GACTTGGGCCTGCAGGGGAACCTGCTCTCCCTTTGGCGG------CTTCTCTACATT---
------------------------------------------CATATGTATTGT---GGT
GGAGCGAGGGTTGGGGAGGCCAAGGAAGCGGAGGCTGCGGTGAGGCACGTGCTCGAAGCC
CATCCCAACCATCCCCGTATTTATATTTGGACGATCCCGGGT---ATAGCAGAAGTTGTT
ACATGGGAGGGC------------------------------------------------
---------------------------------------------
>VAH00715
------ATGGAGGTCGTCACGGGTGCCATGGGCAGCCTGCTCCCCAAGCTGGGCCAGCTG
CTCATGGATGAGTACAACCTGCTCAAGCGCGTCAAGAAAGACGTCCGATTTCTGTCCATG
------------------------------------GAGCTTGAGAGCATGCATGCTGCC
---CTCATCAAGGTTGGTGCCATGCCGCGGGACCAGCTCGACACGCAAGTCAAGCTCTGG
GCCGATGAAGTCAGAGAGCTCTCCTACAACATGGAGGATGTCGTCGACAAGTTCCTCGTA
CGCGTT------GAAGGTATTCAGCAGCCTAACGACAACACCGGCAAATTCAAGGAGCTC
AAGAACAAGATGGTCAGATTGTTCAAGAAAGGCAAGAATCACCATCGGATAGCTGACGCC
GTCAAGGAAATCAAGGAGCAACTCCAGGAGGTGGCTGCTAGGCGTGACAGGAACAAGGTA
------GTTGTCCCTAATCCTACGGAACCAATTGCTATCGATCCTTGTCTTCGAGCTTTG
TACGCAGAAGCGACAGAGCTAGTTGGCATATATGGGAAGAGGGATCAGGAGCTCATGAGC
TTGCTCTCCATGGAGGGT---GATGATGCCTCTAACAAGAGACTGAAGAAGGTCTCCATT
GTTGGATTTGGAGGGTTGGGCAAAACCACTCTTGCTAGAGCAGTGTACGACAAGATTAAA
GGTGATTTCGATTGTCGGGCATTTGTTCCCGTCGGTCAGACCCCTGACATGAAGAAGGTT
TTA---------------------------------------------------------
---AGGGATATCCTCATTGATCTCGGCAACTCTCACTCAGATCTTGCGATACTGGATGCA
AATCAGCTTATTAAAAAGATTCATGAATTCCTAGAGAACAAG------AGGTATCTTGTC
ATAATTGATGATATATGGGATGAAAAGTTGTGGGAAGGCATCAACTTTGCTTTCTCCAAC
AAGAATAATCTAGGCAGTCGGCTAATCACCACAACCCGCATTGTCAGTGTCTCCAATTCA
TGTTGCTCGTCGGCTGATGATTCAGTTTATCATATGAAACCTCTTTGT---------ACA
GATGACTCCAGAAGGCTCTTCTATAAAAGAGTATTTGCCGACGAGAGTGGATGCCCAAAT
GAATTTGAACAAGTGTCTAAAGATATATTGAAGAAATGTGGTGGGGTACCACTAGCCATC
ATTACTATTGCTAGTGCTTTGGCTAGTGGCCAGGAGGTGAAACCAAAGAGTGAATGGGAT
ATTCTGCTCCAGTCCCTTGGCTGTGGACTAACAAAAGATAACAGTTTGGTTGAGATGCGG
AGAATACTATCTTTCAGCTATTATAATCTACCGCCTCATCTGAAAACTTGTCTACTATAC
CTATGTATATATCCAGAAGATAGCGAGATTTATAGAGATAGACTGATATGGAAGTGGGTG
GCCGAAGGATTTGTCCACCATGGAGATCAAGGGACCAGCCTGTTTTTGGTCGGATTGAAC
TACTTCAACCAGCTCATTAATAGAAGTATGATCCAGCCAATATATGATGAACTAGGCCAG
GTACATGCTTGCCGTGTACATGATATGGTTCTAGACCTTATCCGCAACTTGTCACATGAA
GCAAAGTTTGTTAATGTATTGGATGGCACTGGGAATAGCATATCTTCACAAAGTAAT---
GTCCGCCGTTTGTCCCTTCAGAATAAAAAGGAAGATCATCAAGCCAAGCCTCTCACAAAT
ATCATGAGTATGTCACGAGTGAGGTCAATTACTATCTTTCCACCTGCTGTTAGTACCATG
CCAAGTCTGTCAATGTTTGAAGTTCTGCGTGTACTTGATCTGTCGAACTGTTATCTGGGA
AAAAGTAGCAGCCTGCAGCTTAACCTCAAGGGTGTTGGACACTTAATCCACCTAAGGTAC
CTTGGTCTAGCAGATACTGGAATCAGGGAACTGTCGGCTGAGATAGGAAACCTGCAGTTT
TTGGAGGTGTTGGATCTTGGAAGAAATTATGAGCTAGAT------GAATTACCTTCCACT
CTTTTTAATTTGAGAAGATTAATCTACCTAAATGTTTTTTCCAGTAAGGTGGTTCCAACT
CCTGGTGTGTTGCAGAATCTGAAATCCATTGAAGTGTTGAGGGGGATCTTGGTCTCTCTG
AACATTATTGCACAAGAGCTTGGCAACCTGGCAAAGCTGAGGGAGCTTCAGATTCGCTTC
AAGGATGGTAGTTTGGATTTGTATGAATGTTTTGTGAAGTCTCTGTGCAACCTAGATCAT
ATCGAAAGCCTAAGTATTCGTTATAATTCCGAA---GAAACATCTTCTGAACTGATGGAT
CTCTTGGGAGAACGCTGGGTGCCTCCTGTACATCTCCGCATATTTGTGTCT---AGGATG
CCCAGCCAACTCTCTGCACTGCGAGGGTGGATAAAG---AGAGACCCCTCGCATCTCTCG
AACCTCTCCCAGTTAATTCTCGATTCAGTGAAGGAAGTGCAGCAGGAGGATGTGGATATC
ATTGGGGGGTTGATGTCCCTTCGCGGTCTCTACATAAAGAGC---------------GCC
CACCAAACACAGCGGCTGCTAGTCATCCGTGCAGATGGGTTCCGCTGTATGGTATGGTTT
GACTTGAATTGTGGGTCAGCGGCGCAAATTAAGTTTGAACCAGGAGCTTTGCCTAGGGCG
GAACGAGTTTGCTTCAGCCTGGGTGTGCGCGTGGCGAAAGAAGATGGAAACTGTGGTTTC
GACTTGGGCCTGCAGGGGAACCTGCTCTCCCTTTGGCGG------CTTCTCTACATT---
------------------------------------------CATATGTATTGT---GGT
GGAGCGAGGGTTGGGGAGGCCAAGGAAGCGGAGGCTGCGGTGAGGCACGTGCTCGAAGCC
CATCCCAACCATCCCCGTATTTATATTTGGACGATCCCGGGT---ATAGCAGAAGTTGTT
ACATGGGAGGGC------------------------------------------------
---------------------------------------------
>VAH00634
------------------------------------------------------------
------------------------------------------------------------
------------------------------------------------ATGCATGCTGCC
---CTCATCAAGGTTGGTGCCGTGCCGCGGGACCAGCTCGACACGCAAGTCAAGCTCTGG
GCCGATGAAGTCAGAGAGCTCTCCTACAACATGGAGGATGTCGTCGACAAATTCCTCGTA
CGCGTC------GAAGGTATTCAGCAGCCTCAGGACAACACCGGCAGATTCAAGGAGCTC
AAGAACAAGATGGTCAGCTTGTTCAAGAAAGGCAAGAATCACCATCGGATAGCTGACGCC
GTCAAGGAAATCAAGGAGCAACTCCAGGAGGTGGCTGCTAGGCGTGGCAGGAACAAGCTC
GATGGTATTGCTTTTAATCCCACAGAAGCAATTGCTATAGATCCTCGTCTTCGGGCTTTG
TACACAGAAGCGACAGAGCTGGTGGGCATTTATGGGAAGAGGGATCAAGACCTCTTGAGT
TTGCTCTCCATTGAGGGT---GACGATGCATCTAACAAGAAACTGAAGAAGATCTCCATT
GTTGGATTTGGAGGGTTGGGAAAGACCACTCTTGCTAGAGCAGTATACGAGAAGATTAAA
GGTGATTTTGATTGTCGGGCATTTGTCCCCGTCGGTCAGAACCCTGATGTCAGGAAGGTT
TTT---------------------------------------------------------
---AGGGATATCCTTATTGATCTCGGAATATCCCACTCAGATGTTGTCATGTTGGATGAA
AGGCAGCTTATCAACAAGCTTCATGAATTCCTCGAGAACAAG------AGGTATCTGGTC
ATAATTGATGATATATGGGATGAAAATTTGTGGGAAGGCATCAACTTGGCTTTCTCTAAC
AGGAATAATCTAGGCAGTCGGCTAATCACCACAACCCGCATTGTCAGTGTCTCCAATTCA
TGTTGCTCGTCGGCTAATGATTCGATTTATGAAATGGAACCACTTGATTATGAATCACTT
GATGACTCCAGAAGGCTCTTCTATAAAAGAGTATTTGCCGACGAGAGTGGATGCCCAAAT
GAATTTGAACAAGTGTCTAAAGATATATTGAAGAAATGTGGTGGGGTACCACTAGCCATC
ATTACTATTGCTAGTGCTTTGGCTAGTGGCCAGGAGGTGAAACCAAAGAGTGAATGGGAT
ATTCTGCTCCAGTCCCTTGGCTGTGGACTAACAAAAGATAACAGTTTGGTTGAGATGCGG
AGAATACTATCTTTCAGCTATTATAATCTACCGCCTCATCTGAAAACTTGTCTACTATAC
CTATGTATATATCCAGAAGATAGCGAGATTTATAGAGATAGACTGATATGGAAGTGGGTG
GCCGAAGGATTTGTCCACCATGGAGATCAAGGGACCAGCCTGTTTTTGGTCGGATTGAAC
TACTTCAACCAGCTCATTAATAGAAGTATGATCCAGCCAATATATGATGAACTAGGCCAG
GTACATGCTTGCCGTGTACATGATATGGTTCTAGACCTTATCCGCAACTTGTCACATGAA
GCAAAGTTTGTTAATGTATTGGATGGCACTGGGAATAGCATATCTTCACAAAGTAAT---
GTCCGCCGTTTGTCCCTTCAGAATAAAAAGGAAGATCATCAAGCCAAGCCTCTCACAAAT
ATCATGAGTATGTCACGAGTGAGGTCAATTACTATCTTTCCACCTGCTGTTAGTACCATG
CCAAGTCTGTCAATGTTTGAAGTTCTGCGTGTACTTGATCTGTCGAACTGTTATCTGGGA
AAAAGTAGCAGCCTGCAGCTTAACCTCAAGGGTGTTGGACACTTAATCCACCTAAGGTAC
CTTGGTCTAGCAGATACTGGAATCAGGGAACTGTCGGCTGAGATAGGAAACCTGCAGTTT
TTGGAGGTGTTGGATCTTGGAAGAAATTATGAGCTAGAT------GAATTACCTTCCACT
CTTTTTAATTTGAGAAGATTAATCTACCTAAATGTTTTTTCCAGTAAGGTGGTTCCAACT
CCTGGTGTGTTGCAGAATCTGAAATCCATTGAAGTGTTGAGGGGGATCTTGGTCTCTCTG
AACATTATTGCACAAGAGCTTGGCAACCTGGCAAAGCTGAGGGAGCTTCAGATTCGCTTC
AAGGATGGTAGTTTGGATTTGTATGAATGTTTTGTGAAGTCTCTGTGCAACCTAGATCAT
ATCGAAAGCCTAAGTATTCGTTATAATTCCGAA---GAAACATCTTCTGAACTGATGGAT
CTCTTGGGAGAACGCTGGGTGCCTCCTGTACATCTCCGCATATTTGTGTCT---AGGATG
CCCAGCCAACTCTCTGCACTGCGAGGGTGGATAAAG---AGAGACCCCTCGCATCTCTCG
AACCTCTCCCAGTTAATTCTCGATTCAGTGAAGGAAGTGCAGCAGGAGGATGTGGATATC
ATTGGGGGGTTGATGTCCCTTCGCGGTCTCTACATAAAGAGC---------------GCC
CACCAAACACAGCGGCTGCTAGTCATCCGTGCAGATGGGTTCCGCTGTATGGTATGGTTT
GACTTGAATTGTGGGTCAGCGGCGCAAATTAAGTTTGAACCAGGAGCTTTGCCTAGGGCG
GAACGAGTTTGCTTCAGCCTGGGTGTGCGCGTGGCGAAAGAAGATGGAAACTGTGGTTTC
GACTTGGGCCTGCAGGGGAACCTGCTCTCCCTTTGGCGG------CTTCTCTACATT---
------------------------------------------CATATGTATTGT---GGT
GGAGCGAGGGTTGGGGAGGCCAAGGAAGCGGAGGCTGCGGTGAGGCACGTGCTCGAAGCC
CATCCCAACCATCCCCGTATTTATATTTGGACGATCCCGGGT---ATAGCAGAAGATGCT
CATGATGACGAT------------TTGTGTGAGGAC------------------------
---------------------------------------------
>VAH00635
------ATGGAGGTCACAACAGGTGCCATGGGCAGCCTGCTCCCCAAGCTGGGCCAGCTG
CTCATGGATGAGCACAACCTGCACAAGCGCGTCAAGAAAGACGTCTGCTTTCTCTCCATG
------------------------------------GAGCTTGAGAGCATGCATGCTGCC
---CTCATCAAGGTTGGTGCCGTGCCGCGGGACCAGCTCGACACGCAAGTCAAGCTCTGG
GCCGATGAAGTCAGAGAGCTCTCCTACAACATGGAGGATGTCGTCGACAAATTCCTCGTA
CGCGTC------GAAGGTATTCAGCAGCCTCAGGACAACACCGGCAGATTCAAGGAGCTC
AAGAACAAGATGGTCAGCTTGTTCAAGAAAGGCAAGAATCACCATCGGATAGCTGACGCC
GTCAAGGAAATCAAGGAGCAACTCCAGGAGGTGGCTGCTAGGCGTGGCAGGAACAAGCTC
GATGGTATTGCTTTTAATCCCACAGAAGCAATTGCTATAGATCCTCGTCTTCGGGCTTTG
TACACAGAAGCGACAGAGCTGGTGGGCATTTATGGGAAGAGGGATCAAGACCTCTTGAGT
TTGCTCTCCATTGAGGGT---GACGATGCATCTAACAAGAAACTGAAGAAGATCTCCATT
GTTGGATTTGGAGGGTTGGGAAAGACCACTCTTGCTAGAGCAGTATACGAGAAGATTAAA
GGTGATTTTGATTGTCGGGCATTTGTCCCCGTCGGTCAGAACCCTGATGTCAGGAAGGTT
TTT---------------------------------------------------------
---AGGGATATCCTTATTGATCTCGGAATATCCCACTCAGATGTTGTCATGTTGGATGAA
AGGCAGCTTATCAACAAGCTTCATGAATTCCTCGAGAACAAG------AGGTATCTGGTC
ATAATTGATGATATATGGGATGAAAATTTGTGGGAAGGCATCAACTTGGCTTTCTCTAAC
AGGAATAATCTAGGCAGTCGGCTAATCACCACAACCCGCATTGTCAGTGTCTCCAATTCA
TGTTGCTCGTCGGCTAATGATTCGATTTATGAAATGAAACCTCTTTCT---------ACT
GATGATTCCAGAAAGCTCTTCCATAAGAGAATATTTCCCGACAAGAGTGGATGTCAAAAT
GAATTTGAACAAGTGTCTAAAGATATATTGAAAAAATGTGGTGGGGTACCACTAGCCATC
ATTACTATTGCTAGTGCTTTGGCTAGTGGCCAGCACGTGAAGCCAAAGCGTGAGTGGGAT
ATTCTGCTCCAGTCCATTGGCTCTGGATTAACAGAAGATAACAGTTTAGAGGAGATGCGG
AGAATACTCTCGTTCAGTTATTATAATCTACCCCCCCATCTGAAAACTTGTCTATTGTAC
CTATGTATATATCCAGAAGATAGAAAGATTTATAGAGATAGACTGATATGGAAGTGGGTG
GCCGAAGGATTTGTCCACCATGGAGATCAAGGGACCAGCCTGTTTTTGGTCGGATTAAAC
TACTTCAACCAGCTCATTAATAGAAGTATGATTCAGCCAATATATGATCATCTAGGCCAG
GTATCTGCTTGCCGTGTACATGATATGGTTTTGGACCTTATCTGCAACTTGTCACGTGAA
GCAAAGTTTGTTAATGTATTGGATGGCACTGGGAATAGCATATCTTCAGAAAGTAAT---
GTCCGCTGTTTGTCCCTTCAGAATAAAATGGAAGATCATCAAGCCAAGCCTCTCACAAAT
ATCATGAGTATGTCACGAGTGAGGTCAATTACTATCTTTCCTCCTGCTGTTAGTATCATG
CCAAGCCTGCCAATGTTTGAAGTTCTGCGTGTACTTGATTTGTCGGACTGTAATCTGGGA
AAAAGTAGCAGCCTGCAACTTAACCTCAAGGGTGTTGGACACTTAATTCACCTGAGGTAC
CTTGGTCTAGCAGATACTGGAATCAGGGAACTGTCGGCTGAGATAGGAAACCTGCAGTTT
TTGGAGGTGTTGGATCTTGGAAGAAATTATGAGCTAGAT------GAATTACCTTCCACT
CTTTTTAATTTGAGAAGATTAATCTACCTAAATGTTTTTTCCAGTAAGGTGGTTCCAACT
CCTGGTGTGTTGCAGAATCTGAAATCCATTGAAGTGTTGAGGGGGATCTTGGTCTCTCTG
AACATTATTGCACAAGAGCTTGGCAACCTGGCAAAGCTGAGGGAGCTTCAGATTCGCTTC
AAGGATGGTAGTTTGGATTTGTATGAATGTTTTGTGAAGTCTCTGTGCAACCTAGATCAT
ATCGAAAGCCTAAGTATTCGTTATAATTCCGAA---GAAACATCTTCTGAACTGATGGAT
CTCTTGGGAGAACGCTGGGTGCCTCCTGTACATCTCCGCATATTTGTGTCT---AGGATG
CCCAGCCAACTCTCTGCACTGCGAGGGTGGATAAAG---AGAGACCCCTCGCATCTCTCG
AACCTCTCCCAGTTAATTCTCGATTCAGTGAAGGAAGTGCAGCAGGAGGATGTGGATATC
ATTGGGGGGTTGATGTCCCTTCGCGGTCTCTACATAAAGAGC---------------GCC
CACCAAACACAGCGGCTGCTAGTCATCCGTGCAGATGGGTTCCGCTGTATGGTATGGTTT
GACTTGAATTGTGGGTCAGCGGCGCAAATTAAGTTTGAACCAGGAGCTTTGCCTAGGGCG
GAACGAGTTTGCTTCAGCCTGGGTGTGCGCGTGGCGAAAGAAGATGGAAACTGTGGTTTC
GACTTGGGCCTGCAGGGGAACCTGCTCTCCCTTTGGCGG------CTTCTCTACATT---
------------------------------------------CATATGTATTGT---GGT
GGAGCGAGGGTTGGGGAGGCCAAGGAAGCGGAGGCTGCGGTGAGGCACGTGCTCGAAGCC
CATCCCAACCATCCCCGTATTTATATTTGGACGATCCCGGGT---ATAGCAGAAGATGCT
CATGATGACGAT------------TTGTGTGAGGAC------------------------
---------------------------------------------
>VAH00630
------ATGGAGGTCGTCACGGGTGCCATGGGCAGCCTGCTCCCCAAGCTGGGCCAGCTG
CTCATGGATGAGTACAACCTGCTCAAGCGCGTCAAGAAAGACGTCCGATTTCTGTCCATG
------------------------------------GAGCTTGAGAGCATGCATGCTGCC
---CTCATCAAGGTTGGTGCCATGCCGCGGGACCAGCTCGACACGCAAGTCAAGCTCTGG
GCCGATGAAGTCAGAGAGCTCTCCTACAACATGGAGGATGTCGTCGACAAGTTCCTCGTA
CGCGTT------GAAGGTATTCAGCAGCCTAACGACAACACCGGCAAATTCAAGGAGCTC
AAGAACAAGATGGTCAGATTGTTCAAGAAAGGCAAGAATCACCATCGGATAGCTGACGCC
GTCAAGGAAATCAAGGAGCAACTCCAGGAGGTGGCTGCTAGGCGTGACAGGAACAAGGTA
------GTTGTCCCTAATCCTACGGAACCAATTGCTATCGATCCTTGTCTTCGAGCTTTG
TACGCAGAAGCGACAGAGCTAGTTGGCATATATGGGAAGAGGGATCAGGAGCTCATGAGC
TTGCTCTCCATGGAGGGT---GATGATGCCTCTAACAAGAGACTGAAGAAGGTCTCCATT
GTTGGATTTGGAGGGTTGGGCAAAACCACTCTTGCTAGAGCAGTGTACGACAAGATTAAA
GGTGATTTCGATTGTCGGGCATTTGTTCCCGTCGGTCAGACCCCTGACATGAAGAAGGTT
TTA---------------------------------------------------------
---AGGGATATCCTCATTGATCTCGGCAACTCTCACTCAGATCTTGCGATACTGGATGCA
AATCAGCTTATTAAAAAGATTCATGAATTCCTAGAGAACAAG------AGGTATCTTGTC
ATAATTGATGATATATGGGATGAAAAGTTGTGGGAAGGCATCAACTTTGCTTTCTCCAAC
AAGAATAATCTAGGCAGTCGGCTAATCACCACAACCCGCATTGTCAGTGTCTCCAATTCA
TGTTGCTCGTCGGCTGATGATTCAGTTTATCATATGAAACCTCTTTGT---------ACA
GATGACTCCAGAAGGCTCTTCTATAAAAGAGTATTTGCCGACGAGAGTGGATGCCCAAAT
GAATTTGAACAAGTGTCTAAAGATATATTGAAGAAATGTGGTGGGGTACCACTAGCCATC
ATTACTATTGCTAGTGCTTTGGCTAGTGGCCAGGAGGTGAAACCAAAGAGTGAATGGGAT
ATTCTGCTCCAGTCCCTTGGCTGTGGACTAACAAAAGATAACAGTTTGGTTGAGATGCGG
AGAATACTATCTTTCAGCTATTATAATCTACCGCCTCATCTGAAAACTTGTCTACTATAC
CTATGTATATATCCAGAAGATAGCGAGATTTATAGAGATAGACTGATATGGAAGTGGGTG
GCCGAAGGATTTGTCCACCATGGAGATCAAGGGACCAGCCTGTTTTTGGTCGGATTGAAC
TACTTCAACCAGCTCATTAATAGAAGTATGATCCAGCCAATATATGATGAACTAGGCCAG
GTACATGCTTGCCGTGTACATGATATGGTTCTAGACCTTATCCGCAACTTGTCACATGAA
GCAAAGTTTGTTAATGTATTGGATGGCACTGGGAATAGCATATCTTCACAAAGTAAT---
GTCCGCCGTTTGTCCCTTCAGAATAAAAAGGAAGATCATCAAGCCAAGCCTCTCACAAAT
ATCATGAGTATGTCACGAGTGAGGTCAATTACTATCTTTCCACCTGCTGTTAGTACCATG
CCAAGTCTGTCAATGTTTGAAGTTCTGCGTGTACTTGATCTGTCGAACTGTTATCTGGGA
AAAAGTAGCAGCCTGCAGCTTAACCTCAAGGGTGTTGGACACTTAATCCACCTAAGGTAC
CTTGGTCTAGCAGATACTGGAATCAGGGAACTGTCGGCTGAGATAGGAAACCTGCAGTTT
TTGGAGGTGTTGGATCTTGGAAGAAATTATGAGCTAGAT------GAATTACCTTCCACT
CTTTTTAATTTGAGAAGATTAATCTACCTAAATGTTTTTTCCAGTAAGGTGGTTCCAACT
CCTGGTGTGTTGCAGAATCTGAAATCCATTGAAGTGTTGAGGGGGATCTTGGTCTCTCTG
AACATTATTGCACAAGAGCTTGGCAACCTGGCAAAGCTGAGGGAGCTTCAGATTCGCTTC
AAGGATGGTAGTTTGGATTTGTATGAATGTTTTGTGAAGTCTCTGTGCAACCTAGATCAT
ATCGAAAGCCTAAGTATTCGTTATAATTCCGAA---GAAACATCTTCTGAACTGATGGAT
CTCTTGGGAGAACGCTGGGTGCCTCCTGTACATCTCCGCATATTTGTGTCT---AGGATG
CCCAGCCAACTCTCTGCACTGCGAGGGTGGATAAAG---AGAGACCCCTCGCATCTCTCG
AACCTCTCCCAGTTAATTCTCGATTCAGTGAAGGAAGTGCAGCAGGAGGATGTGGATATC
ATTGGGGGGTTGATGTCCCTTCGCGGTCTCTACATAAAGAGC---------------GCC
CACCAAACACAGCGGCTGCTAGTCATCCGTGCAGATGGGTTCCGCTGTATGGTATGGTTT
GACTTGAATTGTGGGTCAGCGGCGCAAATTAAGTTTGAACCAGGAGCTTTGCCTAGGGCG
GAACGAGTTTGCTTCAGCCTGGGTGTGCGCGTGGCGAAAGAAGATGGAAACTGTGGTTTC
GACTTGGGCCTGCAGGGGAACCTGCTCTCCCTTTGGCGG------CTTCTCTACATT---
------------------------------------------CATATGTATTGT---GGT
GGAGCGAGGGTTGGGGAGGCCAAGGAAGCGGAGGCTGCGGTGAGGCACGTGCTCGAAGCC
CATCCCAACCATCCCCGTATTTATATTTGGACGATCCCGGGT---ATAGCAGAAGGCAGC
AGGGGCGCGGGA------------------------CGGTGGGGTTACTGCTGGTGGCAT
CGGAGA---------------------------------------
>VAH00647
------ATGGAGGTCACAACAGGTGCCATGGGCAGCCTGCTCCCCAAGCTGGGCCAGCTG
CTCATGGATGAGCACAACCTGCACAAGCGCGTCAAGAAAGACGTCTGCTTTCTCTCCATG
------------------------------------GAGCTTGAGAGCATGCATGCTGCC
---CTCATCAAGGTTGGTGCCGTGCCGCGGGACCAGCTCGACACGCAAGTCAAGCTCTGG
GCCGATGAAGTCAGAGAGCTCTCCTACAACATGGAGGATGTCGTCGACAAATTCCTCGTA
CGCGTC------GAAGGTATTCAGCAGCCTCAGGACAACACCGGCAGATTCAAGGAGCTC
AAGAACAAGATGGTCAGCTTGTTCAAGAAAGGCAAGAATCACCATCGGATAGCTGACGCC
GTCAAGGAAATCAAGGAGCAACTCCAGGAGGTGGCTGCTAGGCGTGGCAGGAACAAGCTC
GATGGTATTGCTTTTAATCCCACAGAAGCAATTGCTATAGATCCTCGTCTTCGGGCTTTG
TACACAGAAGCGACAGAGCTGGTGGGCATTTATGGGAAGAGGGATCAAGACCTCTTGAGT
TTGCTCTCCATTGAGGGT---GACGATGCATCTAACAAGAAACTGAAGAAGATCTCCATT
GTTGGATTTGGAGGGTTGGGAAAGACCACTCTTGCTAGAGCAGTATACGAGAAGATTAAA
GGTGATTTTGATTGTCGGGCATTTGTCCCCGTCGGTCAGAACCCTGATGTCAGGAAGGTT
TTT---------------------------------------------------------
---AGGGATATCCTTATTGATCTCGGAATATCCCACTCAGATGTTGTCATGTTGGATGAA
AGGCAGCTTATCAACAAGCTTCATGAATTCCTCGAGAACAAG------AGGTATCTGGTC
ATAATTGATGATATATGGGATGAAAATTTGTGGGAAGGCATCAACTTGGCTTTCTCTAAC
AGGAATAATCTAGGCAGTCGGCTAATCACCACAACCCGCATTGTCAGTGTCTCCAATTCA
TGTTGCTCGTCGGCTAATGATTCGATTTATGAAATGAAACCTCTTTCT---------ACT
GATGATTCCAGAAAGCTCTTCCATAAGAGAATATTTCCCGACAAGAGTGGATGTCAAAAT
GAATTTGAACAAGTGTCTAAAGATATATTGAAAAAATGTGGTGGGGTACCACTAGCCATC
ATTACTATTGCTAGTGCTTTGGCTAGTGGCCAGCACGTGAAGCCAAAGCGTGAGTGGGAT
ATTCTGCTCCAGTCCATTGGCTCTGGATTAACAGAAGATAACAGTTTAGAGGAGATGCGG
AGAATACTCTCGTTCAGTTATTATAATCTACCCCCCCATCTGAAAACTTGTCTATTGTAC
CTATGTATATATCCAGAAGATAGAAAGATTTATAGAGATAGACTGATATGGAAGTGGGTG
GCCGAAGGATTTGTCCACCATGGAGATCAAGGGACCAGCCTGTTTTTGGTCGGATTAAAC
TACTTCAACCAGCTCATTAATAGAAGTATGATTCAGCCAATATATGATCATCTAGGCCAG
GTATCTGCTTGCCGTGTACATGATATGGTTTTGGACCTTATCTGCAACTTGTCACGTGAA
GCAAAGTTTGTTAATGTATTGGATGGCACTGGGAATAGCATATCTTCAGAAAGTAAT---
GTCCGCTGTTTGTCCCTTCAGAATAAAATGGAAGATCATCAAGCCAAGCCTCTCACAAAT
ATCATGAGTATGTCACGAGTGAGGTCAATTACTATCTTTCCTCCTGCTGTTAGTATCATG
CCAAGCCTGCCAATGTTTGAAGTTCTGCGTGTACTTGATTTGTCGGACTGTAATCTGGGA
AAAAGTAGCAGCCTGCAACTTAACCTCAAGGGTGTTGGACACTTAATTCACCTGAGGTAC
CTAGGTCTATCAGGTACCAACATCAGTAAGCTCCCGGCTGAGATAGGGAACCTGCAGTTT
TTGGAGGTGTTGGATCTTGGAAGCAATTATGGGCTAGAT------GAATTGCCTTCCACT
CTTTTCAAATTGAGAAGATTAATCTACCTAAATGTTGTTCTCAATAAGGTGGTTCCAACT
CCTGGTGTGTTGCAGAATCTGACATCCATTGAAGTGTTGAGGGGGATCTTGGTCTCTCTG
AACATTATTGCACAAGAGCATGGCAACCTGGCAAGGCTGAGGGAGCTTCAGATTAGCTTC
AAGGATGGTAATTTGGATTTGTATGAAGGTTTTGTGTATTCTCTGTGCAGCCTACATCGC
ATCGAAAGTCTATGTATTAATTGCAATTCGGAA---GAAACATCTTTTGAACTGATGGAT
CTCTTGGGAGAATGCTGGGTGCCTCCTGTACATCTCCGCGAATTTGTGTCA---AGAATG
CCCAGCCAACTCTCTGCACTGCGAGGGTGGATAAAG---AGAGACCCCTCGCATCTCTCG
AACCTCTCCGAGTTAATCCTCAGGTCAGTGAAGGAAGTGCAGCAGGAAGACATGGAAATC
ATTGGGGGGTTGTTGTCCCTTCGTCGTCTCTGGATAACGAGC---------------ACC
CACCAAACACAACGGCTACTAGTCATCCGTGCAGATGGGTTCCGCTGTATGGTAGTCTTT
GAGTTGAATTGTGGATCAGCAGCACAGATAAAGTTTGAACCAGGAGCTTTGCCATGGGCG
GAAGCAGTTGAGTTCAGCCTGGGTGTGCGGGTGGCGAAAGAGGATGGTAACTGTGGTTTC
GACTTGGGCCTGCAGGGGAACCTGCTCTCCCTTCGGCGG------TATGTCCGTGTT---
------------------------------------------CTTATGTATTGT---GGT
GGAGCGAGCGTTGGAGAGGCAAAGGAAGCGGAGGCTGCGGTGAGGCACGTCCTCGAAGCC
CATCCCAACCATCCCCAGATTAATATTTATATGAAGCCGCGT---ATAGCAGAAGGTACG
------------------------------------------------------------
---------------------------------------------
>VAH00651
------ATGGAGGTCACAACAGGTGCCATGGGCAGCCTGCTCCCCAAGCTGGGCCAGCTG
CTCATGGATGAGCACAACCTGCACAAGCGCGTCAAGAAAGACGTCTGCTTTCTCTCCATG
------------------------------------GAGCTTGAGAGCATGCATGCTGCC
---CTCATCAAGGTTGGTGCCGTGCCGCGGGACCAGCTCGACACGCAAGTCAAGCTCTGG
GCCGATGAAGTCAGAGAGCTCTCCTACAACATGGAGGATGTCGTCGACAAATTCCTCGTA
CGCGTC------GAAGGTATTCAGCAGCCTCAGGACAACACCGGCAGATTCAAGGAGCTC
AAGAACAAGATGGTCAGCTTGTTCAAGAAAGGCAAGAATCACCATCGGATAGCTGACGCC
GTCAAGGAAATCAAGGAGCAACTCCAGGAGGTGGCTGCTAGGCGTGGCAGGAACAAGCTC
GATGGTATTGCTTTTAATCCCACAGAAGCAATTGCTATAGATCCTCGTCTTCGGGCTTTG
TACACAGAAGCGACAGAGCTGGTGGGCATTTATGGGAAGAGGGATCAAGACCTCTTGAGT
TTGCTCTCCATTGAGGGT---GACGATGCATCTAACAAGAAACTGAAGAAGATCTCCATT
GTTGGATTTGGAGGGTTGGGAAAGACCACTCTTGCTAGAGCAGTATACGAGAAGATTAAA
GGTGATTTTGATTGTCGGGCATTTGTCCCCGTCGGTCAGAACCCTGATGTCAGGAAGGTT
TTT---------------------------------------------------------
---AGGGATATCCTTATTGATCTCGGAATATCCCACTCAGATGTTGTCATGTTGGATGAA
AGGCAGCTTATCAACAAGCTTCATGAATTCCTCGAGAACAAG------AGGTATCTGGTC
ATAATTGATGATATATGGGATGAAAATTTGTGGGAAGGCATCAACTTGGCTTTCTCTAAC
AGGAATAATCTAGGCAGTCGGCTAATCACCACAACCCGCATTGTCAGTGTCTCCAATTCA
TGTTGCTCGTCGGCTAATGATTCGATTTATGAAATGAAACCTCTTTCT---------ACT
GATGATTCCAGAAAGCTCTTCCATAAGAGAATATTTCCCGACAAGAGTGGATGTCAAAAT
GAATTTGAACAAGTGTCTAAAGATATATTGAAAAAATGTGGTGGGGTACCACTAGCCATC
ATTACTATTGCTAGTGCTTTGGCTAGTGGCCAGCACGTGAAGCCAAAGCGTGAGTGGGAT
ATTCTGCTCCAGTCCATTGGCTCTGGATTAACAGAAGATAACAGTTTAGAGGAGATGCGG
AGAATACTCTCGTTCAGTTATTATAATCTACCCCCCCATCTGAAAACTTGTCTATTGTAC
CTATGTATATATCCAGAAGATAGAAAGATTTATAGAGATAGACTGATATGGAAGTGGGTG
GCCGAAGGATTTGTCCACCATGGAGATCAAGGGACCAGCCTGTTTTTGGTCGGATTAAAC
TACTTCAACCAGCTCATTAATAGAAGTATGATTCAGCCAATATATGATCATCTAGGCCAG
GTATCTGCTTGCCGTGTACATGATATGGTTTTGGACCTTATCTGCAACTTGTCACGTGAA
GCAAAGTTTGTTAATGTATTGGATGGCACTGGGAATAGCATATCTTCAGAAAGTAAT---
GTCCGCTGTTTGTCCCTTCAGAATAAAATGGAAGATCATCAAGCCAAGCCTCTCACAAAT
ATCATGAGTATGTCACGAGTGAGGTCAATTACTATCTTTCCTCCTGCTGTTAGTATCATG
CCAAGCCTGCCAATGTTTGAAGTTCTGCGTGTACTTGATTTGTCGGACTGTAATCTGGGA
AAAAGTAGCAGCCTGCAACTTAACCTCAAGGGTGTTGGACACTTAATTCACCTGAGGTAC
CTAGGTCTATCAGGTACCAACATCAGTAAGCTCCCGGCTGAGATAGGGAACCTGCAGTTT
TTGGAGGTGTTGGATCTTGGAAGCAATTATGGGCTAGAT------GAATTGCCTTCCACT
CTTTTCAAATTGAGAAGATTAATCTACCTAAATGTTGTTCTCAATAAGGTGGTTCCAACT
CCTGGTGTGTTGCAGAATCTGACATCCATTGAAGTGTTGAGGGGGATCTTGGTCTCTCTG
AACATTATTGCACAAGAGCATGGCAACCTGGCAAGGCTGAGGGAGCTTCAGATTAGCTTC
AAGGATGGTAATTTGGATTTGTATGAAGGTTTTGTGTATTCTCTGTGCAGCCTACATCGC
ATCGAAAGTCTATGTATTAATTGCAATTCGGAA---GAAACATCTTTTGAACTGATGGAT
CTCTTGGGAGAATGCTGGGTGCCTCCTGTACATCTCCGCGAATTTGTGTCA---AGAATG
CCCAGCCAACTCTCTGCACTGCGAGGGTGGATAAAG---AGAGACCCCTCGCATCTCTCG
AACCTCTCCGAGTTAATCCTCAGGTCAGTGAAGGAAGTGCAGCAGGAAGACATGGAAATC
ATTGGGGGGTTGTTGTCCCTTCGTCGTCTCTGGATAACGAGC---------------ACC
CACCAAACACAACGGCTACTAGTCATCCGTGCAGATGGGTTCCGCTGTATGGTAGTCTTT
GAGTTGAATTGTGGATCAGCAGCACAGATAAAGTTTGAACCAGGAGCTTTGCCATGGGCG
GAAGCAGTTGAGTTCAGCCTGGGTGTGCGGGTGGCGAAAGAGGATGGTAACTGTGGTTTC
GACTTGGGCCTGCAGGGGAACCTGCTCTCCCTTCGGCGG------TATGTCCGTGTT---
------------------------------------------CTTATGTATTGT---GGT
GGAGCGAGCGTTGGAGAGGCAAAGGAAGCGGAGGCTGCGGTGAGGCACGTCCTCGAAGCC
CATCCCAACCATCCCCAGATTAATATTTATATGAAGCCGCGT---ATA---GAAGGTGAT
CATGATGACGATTTGTGTAAGGACGTGGTGATGAAC------------------------
---------------------------------------------
>VAH00655
------ATGGAGGTCGTCACGGGTGCCATGGGCAGCCTGCTCCCCAAGCTGGGCCAGCTG
CTCATGGATGAGTACAACCTGCTCAAGCGCGTCAAGAAAGACGTCCGATTTCTGTCCATG
------------------------------------GAGCTTGAGAGCATGCATGCTGCC
---CTCATCAAGGTTGGTGCCATGCCGCGGGACCAGCTCGACACGCAAGTCAAGCTCTGG
GCCGATGAAGTCAGAGAGCTCTCCTACAACATGGAGGATGTCGTCGACAAGTTCCTCGTA
CGCGTT------GAAGGTATTCAGCAGCCTAACGACAACACCGGCAAATTCAAGGAGCTC
AAGAACAAGATGGTCAGATTGTTCAAGAAAGGCAAGAATCACCATCGGATAGCTGACGCC
GTCAAGGAAATCAAGGAGCAACTCCAGGAGGTGGCTGCTAGGCGTGACAGGAACAAGGTA
------GTTGTCCCTAATCCTACGGAACCAATTGCTATCGATCCTTGTCTTCGAGCTTTG
TACGCAGAAGCGACAGAGCTAGTTGGCATATATGGGAAGAGGGATCAGGAGCTCATGAGC
TTGCTCTCCATGGAGGGT---GATGATGCCTCTAACAAGAGACTGAAGAAGGTCTCCATT
GTTGGATTTGGAGGGTTGGGCAAAACCACTCTTGCTAGAGCAGTGTACGACAAGATTAAA
GGTGATTTCGATTGTCGGGCATTTGTTCCCGTCGGTCAGACCCCTGACATGAAGAAGGTT
TTA---------------------------------------------------------
---AGGGATATCCTCATTGATCTCGGCAACTCTCACTCAGATCTTGCGATACTGGATGCA
AATCAGCTTATTAAAAAGATTCATGAATTCCTAGAGAACAAG------AGGTATCTTGTC
ATAATTGATGATATATGGGATGAAAAGTTGTGGGAAGGCATCAACTTTGCTTTCTCCAAC
AAGAATAATCTAGGCAGTCGGCTAATCACCACAACCCGCAATTTCGATGTCTCCAAATCA
TGTTGCTTATCGGCTGATGATTCAATATATAAAATGAAACCTCTTTGT---------ACT
GATGAATCCAGAAGGCTCTTCCATAAGAGAATATTTCCTGATGCTAGTGGATGTCAAAAT
GAATTTGAACAAGTGTCTAAAGATATATTGAAAAAATGTGGTGGGGTACCACTAGCCATC
ATTACTATTGCTAGTGCTTTGGCTAGTGGCCAGCACGTGAAGCCAAAGCGTGAGTGGGAT
ATTCTGCTCCAGTCCATTGGCTCTGGATTAACAGAAGATAACAGTTTAGAGGAGATGCGG
AGAATACTCTCGTTCAGTTATTATAATCTACCCCCCCATCTGAAAACTTGTCTATTGTAC
CTATGTATATATCCAGAAGATAGAAAGATTTATAGAGATAGACTGATATGGAAGTGGGTG
GCCGAAGGATTTGTCCACCATGGAGATCAAGGGACCAGCCTGTTTTTGGTCGGATTAAAC
TACTTCAACCAGCTCATTAATAGAAGTATGATTCAGCCAATATATGATCATCTAGGCCAG
GTATCTGCTTGCCGTGTACATGATATGGTTTTGGACCTTATCTGCAACTTGTCACGTGAA
GCAAAGTTTGTTAATGTATTGGATGGCACTGGGAATAGCATATCTTCAGAAAGTAAT---
GTCCGCTGTTTGTCCCTTCAGAATAAAATGGAAGATCATCAAGCCAAGCCTCTCACAAAT
ATCATGAGTATGTCACGAGTGAGGTCAATTACTATCTTTCCTCCTGCTGTTAGTATCATG
CCAAGCCTGCCAATGTTTGAAGTTCTGCGTGTACTTGATTTGTCGGACTGTAATCTGGGA
AAAAGTAGCAGCCTGCAACTTAACCTCAAGGGTGTTGGACACTTAATTCACCTGAGGTAC
CTAGGTCTATCAGGTACCAACATCAGTAAGCTCCCGGCTGAGATAGGGAACCTGCAGTTT
TTGGAGGTGTTGGATCTTGGAAGCAATTATGGGCTAGAT------GAATTGCCTTCCACT
CTTTTCAAATTGAGAAGATTAATCTACCTAAATGTTGTTCTCAATAAGGTGGTTCCAACT
CCTGGTGTGTTGCAGAATCTGACATCCATTGAAGTGTTGAGGGGGATCTTGGTCTCTCTG
AACATTATTGCACAAGAGCATGGCAACCTGGCAAGGCTGAGGGAGCTTCAGATTAGCTTC
AAGGATGGTAATTTGGATTTGTATGAAGGTTTTGTGTATTCTCTGTGCAGCCTACATCGC
ATCGAAAGTCTATGTATTAATTGCAATTCGGAA---GAAACATCTTTTGAACTGATGGAT
CTCTTGGGAGAATGCTGGGTGCCTCCTGTACATCTCCGCGAATTTGTGTCA---AGAATG
CCCAGCCAACTCTCTGCACTGCGAGGGTGGATAAAG---AGAGACCCCTCGCATCTCTCG
AACCTCTCCGAGTTAATCCTCAGGTCAGTGAAGGAAGTGCAGCAGGAAGACATGGAAATC
ATTGGGGGGTTGTTGTCCCTTCGTCGTCTCTGGATAACGAGC---------------ACC
CACCAAACACAACGGCTACTAGTCATCCGTGCAGATGGGTTCCGCTGTATGGTAGTCTTT
GAGTTGAATTGTGGATCAGCAGCACAGATAAAGTTTGAACCAGGAGCTTTGCCATGGGCG
GAAGCAGTTGAGTTCAGCCTGGGTGTGCGGGTGGCGAAAGAGGATGGTAACTGTGGTTTC
GACTTGGGCCTGCAGGGGAACCTGCTCTCCCTTCGGCGG------TATGTCCGTGTT---
------------------------------------------CTTATGTATTGT---GGT
GGAGCGAGCGTTGGAGAGGCAAAGGAAGCGGAGGCTGCGGTGAGGCACGTCCTCGAAGCC
CATCCCAACCATCCCCAGATTAATATTTATATGAAGCCGCGT---ATAGCAGAAGGTGAT
CATGATGACGATTTGTGTAAGGACGTGGTGATGAAC------------------------
---------------------------------------------
>VAH00670
------ATGGAGGTCGTCACGGGTGCCATGGGCAGCCTGCTCCCCAAGCTGGGCCAGCTG
CTCATGGATGAGTACAACCTGCTCAAGCGCGTCAAGAAAGACGTCCGATTTCTGTCCATG
------------------------------------GAGCTTGAGAGCATGCATGCTGCC
---CTCATCAAGGTTGGTGCCATGCCGCGGGACCAGCTCGACACGCAAGTCAAGCTCTGG
GCCGATGAAGTCAGAGAGCTCTCCTACAACATGGAGGATGTCGTCGACAAGTTCCTCGTA
CGCGTT------GAAGGTATTCAGCAGCCTAACGACAACACCGGCAAATTCAAGGAGCTC
AAGAACAAGATGGTCAGATTGTTCAAGAAAGGCAAGAATCACCATCGGATAGCTGACGCC
GTCAAGGAAATCAAGGAGCAACTCCAGGAGGTGGCTGCTAGGCGTGGCAGGAACAAGCTC
GATGGTATTGCTTTTAATCCCACAGAAGCAATTGCTATCGATCCTCGGCTTCGGGCATTG
TACACAGAAGCGACAGAGCTGGTGGGCATTTATGGAAAGAGAGATGAAGACCTCTTAAGT
TTGCTCTCCATTGAGGGT---GACGATGCATCTAACAAGAAACTGAAGAAGATCTCCATT
GTTGGATTTGGAGGGTTGGGAAAGACCACTCTTGCTAGAGCAGTATATGACAAGATTAAA
GGTGATTTTGATTGTCGGACATTTGTCCCCGTCGGTCAGAACCCTGATGTCAAGAAGGTT
TTC---------------------------------------------------------
---AGGGATATCCTTATTGATCTCGGAAAATCCCACTCAGATGTTGTCATGTTGGATGAA
AGGCAGCTTATCAACAAGCTTCATGAATTCCTCGAGAACAAG------AGGTATCTGGTC
ATAATTGATGATATATGGGATGAAAAATTGTGGGAAGGCATCAACTTGGCTTTCTCTAAC
AGGAATAATCTAGGCAGTCGGCTAATCACCACAACCCGCATTGTTAGTGTCTCCAATTCA
TGTTGCTCGTCGGCTAATGATTCGATTTATCAAATGAAACCTCTTTCT---------ACT
GATGATTCCAGAAGGCTCTTCAATAAGAGAATATTTCCCGACAAGAGTGGATGTCCAAAT
GAATTTGAACAAGTGTCTAAAGATATATTGAAAAAATGTGGTGGGGTACCACTAGCCATC
ATTACTATTGCTAGTGCTTTGGCTAGTGGACAGCACGTGAAGCCAAAGCGTGAGTGGGAT
GTTCTGCTCCAATCCCTTGGCTCTGGACTAACAGAAGATAATAGTTTAGAGGAGATGCGG
AGAATACTCTCGTTCAGCTATTATAATCTACCGTCCCATCTGAAAACTTGTCTACTATAC
CTATGTATATATCCAGAAGATAGCACGATTTTTAGAGATAGACTGATACGGAAGTGGGTG
GCCGAAGGATTTGTCCACCATGGAGATCAAGGGACCAGCCTGTTTTTGGTCAGATTAAAC
TACTTCAACCAGCTCATTAATAGAAGTATGATCCAGCCAATATATGATGAACTAGGCCAG
GTATATGCTTGCTGTGTACATGATATGGTTCTTGACCTTATCTGCAACTTGTCACATGAA
GCAAAGTTTGTTAATGTATTGGATGGTACTGGGGATAGCATGTCTTTTCAAGGCAAT---
GTTCGTCGTTTGTCCCTTCAAGATAGAAATAAAGATCATCAAGGCACACCTCTCAGAAAT
TTCACGGGTATATCACGAGTGAGGTCCATTACTATCTTTACATCTGCTATTAATATCATG
CCAGCCCTGTCAAGGTTTGAAGTTCTGCGTGTACTTGATTTGTCATACTGTAATCTGGGA
AAAAGTAGCAGCCTGCAACTTAACCTCAAGGGTGTTGGACACTTAGTTCACCTGAGGTAT
CTTGGTCTAGCAGGTACTGGAATCAGGGAACTCCCGGCTGAGATAGGAAACCTGCAGCTT
TTGGAGGTGTTGGATCTTAAAAGCAAT---GAGCTACAA------GAATTGCCGCCCGCT
GTTGGGAAGTTGAGAAGATTAATCTACCTAAATGTTTATCTCAATAAGGTGGTTCCAACT
CCTGGTGTGTTGCAGAATCTGACATCCATTGAAGTGTTGATGGGGCTCTTGGTCTCTGTG
AACATTATTGCACGAGAGCTTGGCAACCTTGCAAGGATGAGGCTGCTTCTGATTCACTTC
AAGGATGGTAGTTTGGATTTGTATGAAAGTTTCGTGAAGTCTCTGGGCAACCTACTTCAC
ATTGAAAGCCTATATATTAATTGCGGTTCCGGA---GAAACATCTTTTGAACTGATGGAT
CTCTTGGGAGAATGCTGGATGCCTCCTGTACATCTCCGTAAATTTGTGTCT---TGGATG
CCCAGCCAACTCTCTGCACTGCGAGGCTGGATAATA---AGAGACCCCTCGCATCTCTCG
AACCTCTTCGAGTTAATCCTCTCGTCAGTGAAGGAAGTGCAGCAGCAGGACGTGCAAATC
ATTGGGGGGTTGTTGTCCCTTCGCTTGCTTTGGATACAGACC---------------ACC
CACCAAACACAACGGCTGCTTGTGATCGGTGCAGATGGGTTCCGCCGTATGGTTGAATTT
CGCTTGGATTGTGGATCAGCAGCGCAAATTAAGTTTGAACCAGGAGCTTTGCCGAGGGCG
GAAGTAGTTGCGTTCAGCCTGGGCGTGCGGGTGGCGAAAGAGGATGGTAACCGTGGTTTC
GACTTGGGCCTGCAGGGGAACCTGCTCTCCCTTCAGGGG------CGTGTCAGGGTT---
------------------------------------------TATATGTATTGT---GGT
GGAGCGAGGGTTGGGGAGGCAAAGGAAGCGGAGGCTGCGGTGAGGCACACGCTCAAAGCC
CGTCCCAACCATCCCCCCGTTCATATTGAGATGAAGCCGCGT---ATAGCAGAAGGTGCT
CATGATGACGATTTGTGTGAGGACAAGGAGAAC---------------------------
---------------------------------------------
>VAH00656
------ATGGAGGTCGTCACGGGTGCCATGGGCAGCCTGCTCCCCAAGCTGGGCCAGCTG
CTCATGGATGAGTACAACCTGCTCAAGCGCGTCAAGAAAGACGTCCGATTTCTGTCCATG
------------------------------------GAGCTTGAGAGCATGCATGCTGCC
---CTCATCAAGGTTGGTGCCATGCCGCGGGACCAGCTCGACACGCAAGTCAAGCTCTGG
GCCGATGAAGTCAGAGAGCTCTCCTACAACATGGAGGATGTCGTCGACAAGTTCCTCGTA
CGCGTT------GAAGGTATTCAGCAGCCTAACGACAACACCGGCAAATTCAAGGAGCTC
AAGAACAAGATGGTCAGATTGTTCAAGAAAGGCAAGAATCACCATCGGATAGCTGACGCC
GTCAAGGAAATCAAGGAGCAACTCCAGGAGGTGGCTGCTAGGCGTGACAGGAACAAGGTA
------GTTGTCCCTAATCCTACGGAACCAATTGCTATCGATCCTTGTCTTCGAGCTTTG
TACGCAGAAGCGACAGAGCTAGTTGGCATATATGGGAAGAGGGATCAGGAGCTCATGAGC
TTGCTCTCCATGGAGGGT---GATGATGCCTCTAACAAGAGACTGAAGAAGGTCTCCATT
GTTGGATTTGGAGGGTTGGGCAAAACCACTCTTGCTAGAGCAGTGTACGACAAGATTAAA
GGTGATTTCGATTGTCGGGCATTTGTTCCCGTCGGTCAGACCCCTGACATGAAGAAGGTT
TTA---------------------------------------------------------
---AGGGATATCCTCATTGATCTCGGCAACTCTCACTCAGATCTTGCGATACTGGATGCA
AATCAGCTTATTAAAAAGATTCATGAATTCCTAGAGAACAAG------AGGTATCTTGTC
ATAATTGATGATATATGGGATGAAAAGTTGTGGGAAGGCATCAACTTTGCTTTCTCCAAC
AAGAATAATCTAGGCAGTCGGCTAATCACCACAACCCGCATTGTCAGTGTCTCCAATTCA
TGTTGCTCGTCGGCTAATGATTCGATTTATGAAATGAAACCTCTTTCT---------ACT
GATGATTCCAGAAAGCTCTTCCATAAGAGAATATTTCCCGACAAGAGTGGATGTCAAAAT
GAATTTGAACAAGTGTCTAAAGATATATTGAAAAAATGTGGTGGGGTACCACTAGCCATC
ATTACTATTGCTAGTGCTTTGGCTAGTGGCCAGCACGTGAAGCCAAAGCGTGAGTGGGAT
ATTCTGCTCCAGTCCATTGGCTCTGGATTAACAGAAGATAACAGTTTAGAGGAGATGCGG
AGAATACTCTCGTTCAGTTATTATAATCTACCCCCCCATCTGAAAACTTGTCTATTGTAC
CTATGTATATATCCAGAAGATAGAAAGATTTATAGAGATAGACTGATATGGAAGTGGGTG
GCCGAAGGATTTGTCCACCATGGAGATCAAGGGACCAGCCTGTTTTTGGTCGGATTAAAC
TACTTCAACCAGCTCATTAATAGAAGTATGATTCAGCCAATATATGATCATCTAGGCCAG
GTATCTGCTTGCCGTGTACATGATATGGTTTTGGACCTTATCTGCAACTTGTCACGTGAA
GCAAAGTTTGTTAATGTATTGGATGGCACTGGGAATAGCATATCTTCAGAAAGTAAT---
GTCCGCTGTTTGTCCCTTCAGAATAAAATGGAAGATCATCAAGCCAAGCCTCTCACAAAT
ATCATGAGTATGTCACGAGTGAGGTCAATTACTATCTTTCCTCCTGCTGTTAGTATCATG
CCAAGCCTGCCAATGTTTGAAGTTCTGCGTGTACTTGATTTGTCGGACTGTAATCTGGGA
AAAAGTAGCAGCCTGCAACTTAACCTCAAGGGTGTTGGACACTTAATTCACCTGAGGTAC
CTAGGTCTATCAGGTACCAACATCAGTAAGCTCCCGGCTGAGATAGGGAACCTGCAGTTT
TTGGAGGTGTTGGATCTTGGAAGCAATTATGGGCTAGAT------GAATTGCCTTCCACT
CTTTTCAAATTGAGAAGATTAATCTACCTAAATGTTGTTCTCAATAAGGTGGTTCCAACT
CCTGGTGTGTTGCAGAATCTGACATCCATTGAAGTGTTGAGGGGGATCTTGGTCTCTCTG
AACATTATTGCACAAGAGCATGGCAACCTGGCAAGGCTGAGGGAGCTTCAGATTAGCTTC
AAGGATGGTAATTTGGATTTGTATGAAGGTTTTGTGTATTCTCTGTGCAGCCTACATCGC
ATCGAAAGTCTATGTATTAATTGCAATTCGGAA---GAAACATCTTTTGAACTGATGGAT
CTCTTGGGAGAATGCTGGGTGCCTCCTGTACATCTCCGCGAATTTGTGTCA---AGAATG
CCCAGCCAACTCTCTGCACTGCGAGGGTGGATAAAG---AGAGACCCCTCGCATCTCTCG
AACCTCTCCGAGTTAATCCTCAGGTCAGTGAAGGAAGTGCAGCAGGAAGACATGGAAATC
ATTGGGGGGTTGTTGTCCCTTCGTCGTCTCTGGATAACGAGC---------------ACC
CACCAAACACAACGGCTACTAGTCATCCGTGCAGATGGGTTCCGCTGTATGGTAGTCTTT
GAGTTGAATTGTGGATCAGCAGCACAGATAAAGTTTGAACCAGGAGCTTTGCCATGGGCG
GAAGCAGTTGAGTTCAGCCTGGGTGTGCGGGTGGCGAAAGAGGATGGTAACTGTGGTTTC
GACTTGGGCCTGCAGGGGAACCTGCTCTCCCTTCGGCGG------TATGTCCGTGTT---
------------------------------------------CTTATGTATTGT---GGT
GGAGCGAGCGTTGGAGAGGCAAAGGAAGCGGAGGCTGCGGTGAGGCACGTCCTCGAAGCC
CATCCCAACCATCCCCAGATTAATATTTATATGAAGCCGCGT---ATAGCAGAAGGTGAT
CATGATGACGATTTGTGTAAGGACGTGGTGATGAAC------------------------
---------------------------------------------
>VAH00717
------ATGGAGGTCGTCACGGGTGCCATGGGCAGCCTGCTCCCCAAGCTGGGCCAGCTG
CTCATGGATGAGTACAACCTGCTCAAGCGCGTCAAGAAAGACGTCCGATTTCTGTCCATG
------------------------------------GAGCTTGAGAGCATGCATGCTGCC
---CTCATCAAGGTTGGTGCCATGCCGCGGGACCAGCTCGACACGCAAGTCAAGCTCTGG
GCCGATGAAGTCAGAGAGCTCTCCTACAACATGGAGGATGTCGTCGACAAGTTCCTCGTA
CGCGTT------GAAGGTATTCAGCAGCCTAACGACAACACCGGCAAATTCAAGGAGCTC
AAGAACAAGATGGTCAGATTGTTCAAGAAAGGCAAGAATCACCATCGGATAGCTGACGCC
GTCAAGGAAATCAAGGAGCAACTCCAGGAGGTGGCTGCTAGGCGTGGCAGGAACAAGCTC
GATGGTATTGCTTTTAATCCCACAGAAGCAATTGCTATCGATCCTCGGCTTCGGGCATTG
TACACAGAAGCGACAGAGCTGGTGGGCATTTATGGAAAGAGAGATGAAGACCTCTTAAGT
TTGCTCTCCATTGAGGGT---GACGATGCATCTAACAAGAAACTGAAGAAGATCTCCATT
GTTGGATTTGGAGGGTTGGGAAAGACCACTCTTGCTAGAGCAGTATATGACAAGATTAAA
------------------------------------------------------------
------------------------------------------------------------
---------------------------------------GATGTTGTCATGTTGGATGAA
AGGCAGCTTATCAACAAGCTTCATGAATTCCTCGAGAACAAG------AGGTATCTGGTC
ATAATTGATGATATATGGGATGAAAAATTGTGGGAAGGCATCAACTTGGCTTTCTCTAAC
AGGAATAATCTAGGCAGTCGGCTAATCACCACAACCCGCATTGTTAGTGTCTCCAATTCA
TGTTGCTCGTCGGCTAATGATTCGATTTATCAAATGAAACCTCTTTCT---------ACT
GATGATTCCAGAAGGCTCTTCAATAAGAGAATATTTCCCGACAAGAGTGGATGTCCAAAT
GAATTTGAACAAGTGTCCAAAGATATATTGAAAAAATGTGGTGGAGTACCACTGGCCATC
ATTACTATTGCTAGTGCTTTGGCTAGTGGCCAGAAGGTGAAACCAAAGCATGAGTGGGAT
ATTATGCTCCAGTCCCTTGGCTCCGGACTAACAAAAGATAACAGTTTGGTTGAGATGCGG
AGAATACTATGTTTCAGCTATTATAATCTGCCGTCTCATCTGAAAACTTGTCTACTTTAC
CTATGTATATATCCAGAAGATAGCACAATTGATAGAGATGGACTGATATGGAAGTGGGTG
GCCGAAGGATTTATCCACCATGGAGATCAAGGGACTAGCCTGTTTTTGCTTGGATTAAAT
TACTTCAACCAGCTCATTAATAGAAGTATGATCCAGCCAATATATGATAGTTTAGGCCAG
GTATATGCTTGTCGTGTGCATGATATGGTTCTGGACCTTATCTGCAGCTTGTCACATGAA
GCAAAGTTTGTTAATGTATTGCATGGCACTGGGAATAGCATATCTTCACAAAGTAAT---
GTCCGCCGTCTGTCCCTTCAGAATAAAGTGGAAGATCATCAAGCCAAGCCTCTCACAAAT
ATCATGAGTATGTCACGAGTGAGGTCAATTACTATCTTTCCACCTGTTGTTAGTATGATG
CCAAGTCTGTCAATGTTTGAAGTTCTGCGTGTACTTGATCTGTCGGATTGTAATCTGGGA
GAAAGTAGCAGCCTGCAGCTTAACCTCAAGGGTGTTGGACATTTAATCCACCTAAGGTAC
CTTGGTCTAGCAGGTACTCAAATTAGTGAACTCTCGACTGAGATAGGAAACCTGCAATTT
TTGGAGGTGTTGGATCTTGCAAGGAATCGTACGCTAGAT------GAATTGCCTTCCACT
CTTTTTAAATTGAGAAGATTAATCTACCTAAATGTTTATCTCAGTGAGGTGGTTCCAACT
CCTGGTGTGTTGCAGAATCTTACATCCATTGAAGTGTTCAGGGGGCTCTTGGTCTCTCTG
AACATCATTGCACAAGAGCTTGGCAACTTGGCAAGGCTGAGGGAGCTTCAGATTCGCTTC
AAGGATGGTAGTTTGGATTTGTATGAAGGTTTCGTGAAGTCTCTGTGCAACCTACATCAC
ATCGAAATTCTAATTATTGGTAACAATTCGGAA---GAAACATCTTTTGAACTGATGGAT
CTCTTGGGAGAACGCTGGGTGCCTCCTGTACATCTCCGCAAATTTGTGTCT---TCCATG
CCCAGCCAACTCTCTGCACTGCGAGGGTGGATAAAG---AGAGACCCCTCTCATCTCTCG
AACCTCTCTGAGTTAATCCTTATGCGAGTGAAGGAAGTGCAGCAGGAGGACATGGAAATC
ATTGGGGGTTTGCTGTCCCTTTGCCGGCTCCGCATAAAGATC---------------ACC
CACCAAACACAATGGCTGCTAGTTATCCCTGCAGATGGGTTCCGCTGTATGGTAGACTTT
AAGCTGGATTGTGGATCAGCAGCGCAGATAATGTTTGAATCAGGTGCTTTGCCCAGGGTG
GAAGAAGTTTGGTTCAGTCTGGGCGTGCGGGTGGCGAAAGAGGATGGTAACTATGGTTTC
GACTTGGGCCTGCAGGGGAACCTGCTCTCCATTCGGCGG------CATGTTATTGTT---
------------------------------------------TTTCTGTATCCT---GGT
GGAGCGAGGGTTGGGGAGGCAAAGGAAGCCAAGGCTGCAGTGAGGCACGCACTTGAAGCC
CGTCCCAACCATCCCCCGATTATAATTGATATGGTCCCACTT---ATAGCAGTAGGTGCG
CATGATGATGATATGTGTGAGGAGAAC---------------------------------
---------------------------------------------
>VAH00719
------ATGGAGGTCGTCACGGGTGCCATGGGCAGCCTGCTCCCCAAGCTGGGCCAGCTG
CTCATGGATGAGTACAACCTGCTCAAGCGCGTCAAGAAAGACGTCCGATTTCTGTCCATG
------------------------------------GAGCTTGAGAGCATGCATGCTGCC
---CTCATCAAGGTTGGTGCCATGCCGCGGGACCAGCTCGACACGCAAGTCAAGCTCTGG
GCCGATGAAGTCAGAGAGCTCTCCTACAACATGGAGGATGTCGTCGACAAGTTCCTCGTA
CGCGTT------GAAGGTATTCAGCAGCCTAACGACAACACCGGCAAATTCAAGGAGCTC
AAGAACAAGATGGTCAGATTGTTCAAGAAAGGCAAGAATCACCATCGGATAGCTGACGCC
GTCAAGGAAATCAAGGAGCAACTCCAGGAGGTGGCTGCTAGGCGTGGCAGGAACAAGCTC
GATGGTATTGCTTTTAATCCCACAGAAGCAATTGCTATCGATCCTCGGCTTCGGGCATTG
TACACAGAAGCGACAGAGCTGGTGGGCATTTATGGAAAGAGAGATGAAGACCTCTTAAGT
TTGCTCTCCATTGAGGGT---GACGATGCATCTAACAAGAAACTGAAGAAGATCTCCATT
GTTGGATTTGGAGGGTTGGGAAAGACCACTCTTGCTAGAGCAGTATATGACAAGATTAAA
GGTGATTTTGATTGTCGGACATTTGTCCCCGTCGGTCAGAACCCTGATGTCAAGAAGGTT
TTC---------------------------------------------------------
---AGGGATATCCTTATTGATCTCGGAAAATCCCACTCAGATGTTGTCATGTTGGATGAA
AGGCAGCTTATCAACAAGCTTCATGAATTCCTCGAGAACAAG------AGGTATCTGGTC
ATAATTGATGATATATGGGATGAAAAATTGTGGGAAGGCATCAACTTGGCTTTCTCTAAC
AGGAATAATCTAGGCAGTCGGCTAATCACCACAACCCGCATTGTTAGTGTCTCCAATTCA
TGTTGCTCGTCGGCTAATGATTCGATTTATCAAATGAAACCTCTTTCT---------ACT
GATGATTCCAGAAGGCTCTTCAATAAGAGAATATTTCCCGACAAGAGTGGATGTCCAAAT
GAATTTGAACAAGTGTCCAAAGATATATTGAAAAAATGTGGTGGAGTACCACTGGCCATC
ATTACTATTGCTAGTGCTTTGGCTAGTGGCCAGAAGGTGAAACCAAAGCATGAGTGGGAT
ATTATGCTCCAGTCCCTTGGCTCCGGACTAACAAAAGATAACAGTTTGGTTGAGATGCGG
AGAATACTATGTTTCAGCTATTATAATCTGCCGTCTCATCTGAAAACTTGTCTACTTTAC
CTATGTATATATCCAGAAGATAGCACAATTGATAGAGATGGACTGATATGGAAGTGGGTG
GCCGAAGGATTTATCCACCATGGAGATCAAGGGACTAGCCTGTTTTTGCTTGGATTAAAT
TACTTCAACCAGCTCATTAATAGAAGTATGATCCAGCCAATATATGATAGTTTAGGCCAG
GTATATGCTTGTCGTGTGCATGATATGGTTCTGGACCTTATCTGCAGCTTGTCACATGAA
GCAAAGTTTGTTAATGTATTGCATGGCACTGGGAATAGCATATCTTCACAAAGTAAT---
GTCCGCCGTCTGTCCCTTCAGAATAAAGTGGAAGATCATCAAGCCAAGCCTCTCACAAAT
ATCATGAGTATGTCACGAGTGAGGTCAATTACTATCTTTCCACCTGTTGTTAGTATGATG
CCAAGTCTGTCAATGTTTGAAGTTCTGCGTGTACTTGATCTGTCGGATTGTAATCTGGGA
GAAAGTAGCAGCCTGCAGCTTAACCTCAAGGGTGTTGGACATTTAATCCACCTAAGGTAC
CTTGGTCTAGCAGGTACTCAAATTAGTGAACTCTCGACTGAGATAGGAAACCTGCAATTT
TTGGAGGTGTTGGATCTTGCAAGGAATCGTACGCTAGAT------GAATTGCCTTCCACT
CTTTTTAAATTGAGAAGATTAATCTACCTAAATGTTTATCTCAGTGAGGTGGTTCCAACT
CCTGGTGTGTTGCAGAATCTTACATCCATTGAAGTGTTCAGGGGGCTCTTGGTCTCTCTG
AACATCATTGCACAAGAGCTTGGCAACTTGGCAAGGCTGAGGGAGCTTCAGATTCGCTTC
AAGGATGGTAGTTTGGATTTGTATGAAGGTTTCGTGAAGTCTCTGTGCAACCTACATCAC
ATCGAAATTCTAATTATTGGTAACAATTCGGAA---GAAACATCTTTTGAACTGATGGAT
CTCTTGGGAGAACGCTGGGTGCCTCCTGTACATCTCCGCAAATTTGTGTCT---TCCATG
CCCAGCCAACTCTCTGCACTGCGAGGGTGGATAAAG---AGAGACCCCTCTCATCTCTCG
AACCTCTCTGAGTTAATCCTTATGCGAGTGAAGGAAGTGCAGCAGGAGGACATGGAAATC
ATTGGGGGTTTGCTGTCCCTTTGCCGGCTCCGCATAAAGATC---------------ACC
CACCAAACACAATGGCTGCTAGTTATCCCTGCAGATGGGTTCCGCTGTATGGTAGACTTT
AAGCTGGATTGTGGATCAGCAGCGCAGATAATGTTTGAATCAGGTGCTTTGCCCAGGGTG
GAAGAAGTTTGGTTCAGTCTGGGCGTGCGGGTGGCGAAAGAGGATGGTAACTATGGTTTC
GACTTGGGCCTGCAGGGGAACCTGCTCTCCATTCGGCGG------CATGTTATTGTT---
------------------------------------------TTTCTGTATCCT---GGT
GGAGCGAGGGTTGGGGAGGCAAAGGAAGCCAAGGCTGCAGTGAGGCACGCACTTGAAGCC
CGTCCCAACCATCCCCCGATTATAATTGATATGGTCCCACTT---ATAGCAGTAGGGTGC
GCA---------------------------------------------------------
---------------------------------------------
>VAH12495
------ATGAATATCGTCACGGGTGCCATGGGCAGCCTGCTCCCCAAGCTGGGTCAGCTG
CTCATGGATGAGTACAACCTGCACAAGCGCGTCAAGAAAGATGTCGAGTTCCTCAGGAAG
------------------------------------GAGCTTGAGAGCATGCACGCTGCC
---CTCATCAAGGTTGGCGAGGTGCCGCCGGACCAGCTCGACGGGCAAGTCAAGCTCTGG
GCCGACGAGGTCAGAGACCTCTCCTACAACATGGAGGATGTCGTTGACAAGTTCCTCGTA
CGCGTGGATGGCGACGGCATTCAGCTGCCTCACGACAACTCCAGCAGATTCAAGGAGCTC
AAGAACAAGATGATCGGCTTGTTCAAGAAAGCCAAGAATCACCATCGCATAGCTGACGCG
GTCAAGGAAATCAAGGAGCAACTCCAGGAGGTGGCTGCTAGGCGTGACAGGAACAAGGTA
------GTTGTTCCTAATCCTACGGAACCAATTACTATCGATCCTTGTCTTCGAGCTTTG
TACGCAGAAGCGACGGAGCTAGTTGGCATATATGGGAAGAAGGACCAGGAGCTCATGAGG
TTGCTCTCCATGGAGGGTGAT---GATGCCTCTAAGAACAGACTAAAGAAGGTCTCCGTT
GTTGGATTTGGCGGATTAGGCAAGACCACTCTTGCTAGAGCAGTATACGACAAGATTAAA
GGTGATTTTGATTGTCGGGCATTTGTTCCGGTTGGGCAGAATCCTGATATGAAGAAGGTT
TTA---------------------------------------------------------
---AGGGATATCCTCCTTGATCTTGGCAACCCTCAATCAGATCTTGCTATGCTGGGTGCC
AATCAGCTCATCAAAAAGCTTCATGAATTCCTAGAGAACAGA------AGGTATCTTGTG
ATAATTGATGATATATGGGATGAAAAACTGTGGGAAGGCATTAGCTTTGCTTTCTCCAAC
AGGAATAATCTAGGCAGTCGGCTAATAACCACAACCCGCGATTTCGATGTCTCCAAATCA
TGTTGCTTATCGGCTGATGATTCAATATATAAAATGAAATCTCTTTCT---------ACT
GATGACTCCAGAAGGCTCTTTCATAAGAGAATATTTCCTGACGCTAGTGGATGCCCAAGT
GAATTTCAACAAGTGTCTGAAGACATATTGAAGAAATGTGGTGGAGTACCACTGGCCATC
ATTACTATTGCTAGTGCTTTGGCTAGTGGCCAGCAAGTGAAACCAAAGCATGAGTGGGAT
ATTCTACTCCAGTCCCTTGGCTCCGGAGTAACAAAAGATAATAGTTTGGTTGAGATGCGG
AGAATACTATCTTTCAGCTATTATAATCTACCGTCTCATCTGAAAACTTGTCTACTATAC
CTATGTATATATCCAGAAGATAGCACCATTGATAGAGATAGACTGATATGGAAGTGGGTG
GCCGAAGGATTTGTCCACCATGGAGATCAAGGGACCAGCCTGTTTTTGGTCGGATTAAAC
TACTTCAACCAACTCATTAATAGAAGTATGATCCAGCCAATATATGATAATATAGGCCAG
GTATATGGTTGCCGTGTACATGATATGGTTCTTGATCTAATCTGCAACTTGTCACATGAA
GCAAAGTTTGTTTATGTATTGGATGGTACTGGGGATAACATGTCTTTTCAAGGCAAT---
GTTCGTCGTTTGTCCATTCAAGACAGAAATAAAGATCATCAAGGCACACCTCTCACAGAT
TTCATGGGTATATCACGAGTAAGATCCATTACTATCTTTAAATCTGCTATTAAGATCATG
CCAACCCTGTCAAGGTTTGAAGTTTTGCGTGTACTTGATTTGTCGGCCTGTAACCTGAGA
AAAAGTAGCAGC------------CTGGAAGGTGTTGGACACCTAATTCACCTGAGATAC
CTTGGTCTATCAGGTATTGGATTCAGGGAACTCTCGACTGAGATAGGAAAGTTGCAATTT
TTGGAGGTGTTGGATCTTAGAATCAATAAATACCTAGAT------GAATTGCCGTCCACT
CTTTGTAATTTGAGAAGATTAATCTGCCTAAATGTTTGTCCCTGTAAGCTGGTTCCAGCA
GCTGGTGTGTTGCAGAATCTGACATCCATAGAAGTGTTGAGGGGGGTCTTGATCTCTCTG
AACATTATTGCACAAGAATTTGGCAATCTGGCAAGGCTAAGGAAGCTTCATATTGAGTTC
AAGGATGGTAGTTTGGATTTGTATGAAGGTTTCGTTAATTCTCTGTGCAACTTACATCGT
ATTGAAAGTCTACGTATTGATTGCAATTCCAGA---GAAACATCTTCTGAACTGATGGAT
CTCTTGGGAGAACGTTGGGTGCCTCCTGTACATCTCCGTGAATTTGAGTCT---TGGATG
CCCAGCCAACTCTCTACACTGCGAGGGTGGATAAAG---AGAGACTCCTCACATCTCTCG
AACCTCTCTGATTTAATCCTCAATTCAGTGAAGGAAGTGCAACAGGAGGACGTGGAAATC
ATCGGGGGGTTGCTGTCCCTTCGCCGGCTCTGCATAAGGAGC---------------ACC
CACCAAACACAGCGGCTGCTAGTCATCCGTGCAGATGGGTTCCGCTGTATGGTACAGTTT
GAGTTGAATTGTGGGTCAGCGACGCAGCTAATGTTTGAACCAGGAGCTTTGCCGAGGGCG
GAGGCAGTTGAGTTCAGCCTGGGCGTGCGGGTGGCGAAAGAGGATGGTAATTGTGGTTTC
GACTTGGGCCTGCAGGGGAACCTGCTCTCCCTTCGGCGG------TATGTCAGGGTT---
------------------------------------------TGGATGTATTGT---GGT
GGAGCGAGGGTTGGGGAGTTCAAGGAAGCGGAGGCTGCGGTGAGGTGCGCCCTCGAAGCC
CATCCCAACCATCCCGCGATTGAAATTAACATGTTCGCATATAGTATAGCAGAAGGTGCT
CATGATGACGATTTGTGTGAGGAGAAC---------------------------------
---------------------------------------------
>VAH12496
---------------------------ATGGGCAGCCTGCTCCCCAAGCTGGGTCAGCTG
CTCATGGATGAGTACAACCTGCACAAGCGCGTCAAGAAAGATGTCGAGTTCCTCAGGAAG
------------------------------------GAGCTTGAGAGCATGCACGCTGCC
---CTCATCAAGGTTGGCGAGGTGCCGCCGGACCAGCTCGACGGGCAAGTCAAGCTCTGG
GCCGACGAGGTCAGAGACCTCTCCTACAACATGGAGGATGTCGTTGACAAGTTCCTCGTA
CGCGTGGATGGCGACGGCATTCAGCTGCCTCACGACAACTCCAGCAGATTCAAGGAGCTC
AAGAACAAGATGATCGGCTTGTTCAAGAAAGCCAAGAATCACCATCGCATAGCTGACGCG
GTCAAGGAAATCAAGGAGCAACTCCAGGAGGTGGCTGCTAGGCGTGACAGGAACAAGGTA
------GTTGTTCCTAATCCTACGGAACCAATTACTATCGATCCTTGTCTTCGAGCTTTG
TACGCAGAAGCGACGGAGCTAGTTGGCATATATGGGAAGAAGGACCAGGAGCTCATGAGG
TTGCTCTCCATGGAGGGTGAT---GATGCCTCTAAGAACAGACTAAAGAAGGTCTCCGTT
GTTGGATTTGGCGGATTAGGCAAGACCACTCTTGCTAGAGCAGTATACGACAAGATTAAA
GGTGATTTTGATTGTCGGGCATTTGTTCCGGTTGGGCAGAATCCTGATATGAAGAAGGTT
TTA---------------------------------------------------------
---AGGGATATCCTCCTTGATCTTGGCAACCCTCAATCAGATCTTGCTATGCTGGGTGCC
AATCAGCTCATCAAAAAGCTTCATGAATTCCTAGAGAACAGA------AGGTATCTTGTG
ATAATTGATGATATATGGGATGAAAAACTGTGGGAAGGCATTAGCTTTGCTTTCTCCAAC
AGGAATAATCTAGGCAGTCGGCTAATAACCACAACCCGCGATTTCGATGTCTCCAAATCA
TGTTGCTTATCGGCTGATGATTCAATATATAAAATGAAATCTCTTTCT---------ACT
GATGACTCCAGAAGGCTCTTTCATAAGAGAATATTTCCCGCTGATAGTGGATGTCCAAAT
GAATTTGAACAAGTGTCTAATGATATTTTAAAGAAATGTGGTGGCGTACCACTAGCCATC
ATTACAATAGCTAGTGCTTTGGCTAGTGGCCAGGTGGTGAAACCAAAGAGTGAATGGGAT
ATTCTGCTCCAATCCCTTGGCTCTGGACTAACAGAAGATAAAAGTTTAGAGGAGATGCGG
AGAATACTATCTTTCAGCTATTATGATCTACCTTATCATCTGAGAACTTGTCTATTGTAC
CTATGTATATACCCTGAAGATAGCGTGATTGATAGAGATAGACTGATATGGAAGTGGGTG
GCCGAAGGATTTGTCCACCAAGGAAATCAAGGGACTAGCCTATTTTTGCTCGGATTAAAT
TACTTCAACCAGCTCATTAATAGAAGTATGATCCAGCCAATACATGATGATATAGGCCAG
GTATGTTCTTGCCGTGTACACGATATGGTTCTGGACCTTATCTGCAACTTATCACATGAA
GCAAAGTTTGTTAATCTATTGGATGGCACTGGGAATATCATGTCTTCACAAAGTAAT---
GTTCGTCGTTTGTCCCTTCATAATAAAAATGAAGATCATCAAGCCAAGCCTCTCAGAAAT
TTCACGGTTATATCACGAGTGAGGTCAATTACTATCTTTCCACCTGCTATAAATATCATG
CCAGCCCTGTCAAGATTTGAAGTTTTACGTGTACTTGATCTGTCAGACTGTAAGCTTTGG
GAAAGTGGCAGCCTACAGCTTATCCTCAAGGATGTTGCACATCTGATTCATCTAAGGTAC
CTAGGTCTAGCACATACAGGAATCAGAGAACTCCCGGCTGAGATAGGGAACCTGCAGTTT
TTGGAGGTGTTGGATCTTGGATTCAATTTTTGCGTGCGG------GCATTGCCGTCAACT
TTTTGTAATTTGAGAAGATTAATCTACCTAAATTTTTATTTGTGTAAGGTGGTTACG---
GCTGGTGTATTGCAGAATCTGACATCCATAGAAGTTTTGAGGGGAATATTGGTCTCTCTG
GACATCGTTGCACAAGAGCTTGGCAAAATAGCAATGCTGAGGCAGCTTGAGATATGCCTC
AAGGATGATAGTTTGGCTTTGTATGAATGTTTTGTTGAATCTCTGCGCAACCTGCATCAC
ATCGAGAGTCTTATTATAAGTTCCTACTCCAAA---GAAACATCTTTTGAACTGATGGAT
CTCTTGGGAGAACAATGGGTGCCTCCTGGACATCTGCGCAAATTTGGGTCA---CATGTG
CCCACCCAACTCTCTGCACTGCGAGGGTGGATAGAC---AGAGACCCCTCGCATCTCTCG
AACCTCTCCGCGTTAATCCTCGATTCAGTGAAGGAAGTGCAACAGGAGGACATGAAAATC
ATTGGGGGGCTGCTGTCCCTTCGGCGTCTTGTCATAAAGAGC---------------ACC
CACCAAACAGAACGGCTGATAGTCGTCAGTGCATATGGGTTCCGCTGTATGGTTGACTTT
TGCTTCGACTGTGGATCAGCAGCGCAGATAATGTTTGAACCAGGGGCTTTGCCAAGTGTG
GAAGCAATTGAGTTCAGCCTCAGCGTGGGGGTGGCGAAAGAGGATGGTAATGTCGATTTC
GACTTCGGTCTTCAAGGGAACATGCTCTCCCTTCGGCGG------TCTGTCTCTGTT---
------------------------------------------GGTTTTTATTTT---GGT
GGAGCGAGGGTTGTCGAGGCGAAGGAAGCGGAGGCTGCGGTGAGGCACGCGCTCCACGCC
CACCCCAACCAACCGGAGATTAAAATTTCTGTTAATCCACCC---TTTGCAGAGGGTATT
GAGGAATGGATGTCCAGACCGAATGAAGCGAAATCATCTTACGCTTGTTCAGGTTTGGAC
TTTGGGAGAAATGCTCCTTCCTCGCTCATATACAGTGCTAGGCGC
>VAH12508
---------------------------ATGGGAAGGCTGCTCCCCAAACTGGGTGAGCTG
CTCATGGAGGAGTACAACTTGAACAAGCGTGTCAAGAAAGACATCGAGTTCCTACGTAAG
------------------------------------GAGCTTGAGAGCATGCATGTTGCC
---CTCGTCAAGGTTGGTGAGGTACCGCGGGACCAGCTCGACAAACAAGTCAAGCTCTGG
GCCGATGAGGTCAGGGATCTCTCCTACGACATGGAGGATGTGGTTGACAAGTTCCTTGTA
CGCATTCACGGGATT---------GCACCCCATGACAACACCAAGAGATTCAAGGGTGTC
ATGAAGAAGATGGTCGGCTTGTTCAAGAAAGGCAAGAATCACCATCGGATAGCTGACGCC
ATCAAGGAAATCAAGGAGCAACTCCATGAGGTGGCTGCTAGGCGTGACCGGAACAAGGTC
GATGGTATTGCTCCAAATCCAACAGAAGCAATTGCTATCGATCCTCGTCTCCGTGCTCTG
TACACAGAAGCAGCAGAGCTCGTTGGCATCTATGGGAAGAGGGATCACGACCTCATGAGT
TTGCTCTCCATGGAGGGCGAT---GACATATCTAACAAGAGAATAAAGAAGATCTCCATT
GTTGGATTTGGAGGATTGGGCAAGACAACTCTTGCTAGAGCGGTGTACGAGAAGATTAAA
GGTGATTTCAATTGTCGGGCATTTGTCCCCGTCGGTCAGAACCCTGACATAAAGAAGGTT
TTT---------------------------------------------------------
---AGGGATATCCTCATTGATCTCGGCAACCCTCAGTCAGATCTTGCGATATTGGATGAA
AGACAGCTTATCAACAAGCTTCATGAATTTGTTGAGAATAAG------AGGTATCTCGTC
GTAATTGATGATATATGGGATGAAAAAATGTGCGAAGGCATCAACTTGGCTTTCTCCAAT
AGGAATAATCTAGGCAGTCGGCTAATCATAACAACCCGCATTGTTAGTGTCTCCAATTCA
TGTTGCTCGTCTGCTAACAATTCAATTTATCAAATGGAACCTCTTTCT---------GCT
GATGACTCCAGAAGGCTCTTCTATAAAAGAATATTTCCAGCCAATAGTGAATATCCAAAT
GAATTTGAACAAGTGTCTAAAGATATATTGAAGAAATGTGGTGGTGTACCGCTAGCCATC
ATTACTATTGCTAGTGCTTTGGCTAATGGCCAGCATGTGAAACCAAAGCGTGAATGGGAT
ATTCTGCTCCAGTCCATTGGCTCTGGATTAACAAAAGATAACAGTTTAGAGGAGATGCGG
AGAATACTATCTTTCAGCTATTATGATCTACCCTCTTATCTGAAAACTTGTTTGTTGTAC
CTATGTATATATCCAGAGGATAGCAAGATTTATAGAGACACACTGATATGGAAGTGGGTG
GCCGAAGGATTTATCCACCATGGAAAGCAAGGGACTTGCCTGTTTTTGCTCGGATTAAAT
TACTTCAACCAACTCATTAATAAAAGTATGATCCAGCCAATATATGATGGTATAGGACAG
GTATATGCTTGCCGTGTACATGATATTGTTCTGGACCTTATCTGCAACTTGTCACATGAA
GCAAGGTTTGTTAATATATTGGATGGCACTGGGAATAGCATATCTTCACAAAGTAAA---
GTTCGTCGTCTGTCCCTTCAGAATAAATATGAAGATCATCAAGCCAAGCCTCTCACAAAT
ATCATAAGTATGTCACGAGTGAGGTCAATTACTGTCTTTCGACCTGCTATTAATATCATG
CCATCTCTTTTAAGGTTTGAGGTTTTACGTGTACTTGATATGTCGGGGTGTAATCTTGGG
GAATATAGCAGTCTGCAGCTTAACCTTAAGGATGTTGGGCATTTAGTTCACCTACGGTAC
CTAGGCCTATCAAGTACCAAAATTAGTAAACTCCCAGCTGAGATAGGAAGCCTACAGTTT
TTGGAGATGTTGGATCTTGGAGGCAATCATGAGCTACTG------GCATTGCCGTCCACT
GTTTGTAATTTGAAAAGATTAATCTACCTAAATATTTCTCCATGTGTGGTGGTTCCA---
GATGGTGTGTTGCGGAATCTGACATCCATTGAAGTGTTGAAGGTGGCATTGGGCTCTCTG
AGCATTATTGCACAAGAGCTTGGCGACCTGTCAAGGCTGAGGGATCTTCGGATTTTCTTC
AAGGATGGTAGTTTGGATTTGTATGAAGGTTTCGTGAAGTCTCTATGCAACCTACATCGC
ATCAAAAGTCTAAGTATTGTTTGCTATTCCAGAGAAGCACCGTCTTATGAACTGATGGAT
CTCTTGGGAGAACGTTGGGTGCCTCCTGGACATCTCTGCAGATTTTTGTCG---CACAAG
CCCATCAAACTGTCTGCACTGCAAGGGTGGATAAAG---AGAGACCCCTCACATCTCTCG
AACCTCTCCGAGTTAAGCCTGATGTCAGTGAAGGATGTGCAGCAGGAGGACATGGAAACC
ATTGGGGAGTTGATGTCCCTTCGCCTTCTTCAGATAAAGAGC---------------ACC
CACCAAACACAACGACTGCTAGTCATCCGTGCAGATGGGTTCCGCTGTATGGTAGTCTTT
GAGTTGAATTGCGGATCAGCAACACAAATCATGTTTGAACTAGGAGCTTTGCCGAGGGCA
GAAACAATTATGTTCAGCCTGAGCGTGCGGGTGGCGAAAGAGGATGGCAACTGTAGTTTC
GACTTGGGCCTGCAGGGGAACCTGCTCTCCCTTCGGCGGCGGCGGCAGGAG---------
------------------------------------------AGTAGGCGGGGTTCGCGG
GGGAGACTCATGGGC---------------------------------------------
------------------------------------------------------------
------------------------------------------------------------
---------------------------------------------
>VAH12509
------------------------------------------------------------
---ATGGAGGAGTACAACTTGAACAAGCGTGTCAAGAAAGACATCGAGTTCCTACGTAAG
------------------------------------GAGCTTGAGAGCATGCATGTTGCC
---CTCGTCAAGGTTGGTGAGGTACCGCGGGACCAGCTCGACAAACAAGTCAAGCTCTGG
GCCGATGAGGTCAGGGATCTCTCCTACGACATGGAGGATGTGGTTGACAAGTTCCTTGTA
CGCATTCACGGGATT---------GCACCCCATGACAACACCAAGAGATTCAAG------
------------------------------------------------------------
---------------------------GAGGTGGCTGCTAGGCGTGACCGGAACAAGGTC
GATGGTATTGCTCCAAATCCAACAGAAGCAATTGCTATCGATCCTCGTCTCCGTGCTCTG
TACACAGAAGCAGCAGAGCTCGTTGGCATCTATGGGAAGAGGGATCACGACCTCATGAGT
TTGCTCTCCATGGAGGGCGAT---GACATATCTAACAAGAGAATAAAGAAGATCTCCATT
GTTGGATTTGGAGGATTGGGCAAGACAACTCTTGCTAGAGCGGTGTACGAGAAGATTAAA
GGTGATTTCAATTGTCGGGCATTTGTCCCCGTCGGTCAGAACCCTGACATAAAGAAGGTT
TTT---------------------------------------------------------
---AGGGATATCCTCATTGATCTCGGCAACCCTCAGTCAGATCTTGCGATATTGGATGAA
AGACAGCTTATCAACAAGCTTCATGAATTTGTTGAGAATAAG------AGGTATCTCGTC
GTAATTGATGATATATGGGATGAAAAAATGTGCGAAGGCATCAACTTGGCTTTCTCCAAT
AGGAATAATCTAGGCAGTCGGCTAATCATAACAACCCGCATTGTTAGTGTCTCCAATTCA
TGTTGCTCGTCTGCTAACAATTCAATTTATCAAATGGAACCTCTTTCT---------GCT
GATGACTCCAGAAGGCTCTTCTATAAAAGAATATTTCCAGCCAATAGTGAATATCCAAAT
GAATTTGAACAAGTGTCTAAAGATATATTGAAGAAATGTGGTGGTGTACCGCTAGCCATC
ATTACTATTGCTAGTGCTTTGGCTAATGGCCAGCATGTGAAACCAAAGCGTGAATGGGAT
ATTCTGCTCCAGTCCATTGGCTCTGGATTAACAAAAGATAACAGTTTAGAGGAGATGCGG
AGAATACTATCTTTCAGCTATTATGATCTACCCTCTTATCTGAAAACTTGTTTGTTGTAC
CTATGTATATATCCAGAGGATAGCAAGATTTATAGAGACACACTGATATGGAAGTGGGTG
GCCGAAGGATTTATCCACCATGGAAAGCAAGGGACTTGCCTGTTTTTGCTCGGATTAAAT
TACTTCAACCAACTCATTAATAAAAGTATGATCCAGCCAATATATGATGGTATAGGACAG
GTATATGCTTGCCGTGTACATGATATTGTTCTGGACCTTATCTGCAACTTGTCACATGAA
GCAAGGTTTGTTAATATATTGGATGGCACTGGGAATAGCGTGTCTTCACAAAGTACT---
GTTCGCCTATTGTCCCTTCAGAATAGAAATGAAGATCACCAAGGCATACCTCTCAGATAT
TTCACAGGTATATCACATGTGAGGTCAATTACTGTCTTTGATCCTGCTATTACTATCATG
CCAGCCCTGTCAAGGTTTGAAGTTCTACGTGTACTTGATTTGTCGTATTGTAATATGGGG
AAAAGTAGCAGCGTGCAGCTTAACCTCAAGGATGTTGGGCATTTAATTCACCTAAGGTAC
CTAGGTCTAGCAGCTACTGGAATCAAGGAACTTCCAGCTGAGATAGGAAGCCTGCGGTTT
CTGGAGGTGTTAGATCTTCAATACAATGATCAGCTACAG------GTGTTGCCGTCGACT
GTTTGGAGGTTGAGTAGATTAATCTGCCTACATGTTGCTAAGTGTGAGGTTACTCCG---
---GGTGTGTTGCAGAATCTTACATCCATTGAAGTATTGAAGGAGATCCGGGCCTCTCGG
AATATTATTATGCAAGAGCTTGGCAACCTAAAAAGGCTAAGGGAGCTTGAGATCTACTTC
AACGATGGTAGTTTGGATTTGTATGAAGGTTTCGTGAAGTCTCTGTGCAACCTACATGAT
ATCGAACGCCTACATATTAATTCCAATCCGGGA---GAAATATTTCTTGAACTGATCGAT
CTCTTCAGAGAACACTGGGTGCCTCCTGTACATCTCCGCGAATTTGTCTCC---CGCATG
CCCAGCCAACTCTCTGCACTGCGGGGGTGGATAAAG---AGAGACTCCTCGCATCTATCG
AACCTCTCCGTGTTAATCCTCTCCAAAGTGAAGGAAGTGCAGCCGGAGGACGTGGAAATC
ATTGGGGGCTTGCCGTCCCTTCGTTGTCTCCACATATGGAGC---------------ACC
CACCAAACACAACGGCTGCTAGTCATCCGTGCAGAAGGGTTCCGCTGTATGGTAGACTTT
TACTTGAATTGTGGGTCGGCAGCGCATATAATGTTTGAACCAGGAGCTTTGCCGAGGGCG
GAACAAGTTTACTTCAGCCTGGGCGTGCGGGTGGCGATAGAGGATGGTAACTGCGGTTTT
GACTTGGGCCTGCAGGGGAACCTGCTCTCCCTTCGGCGGGATGTCATTGTT---------
------------------------------------------TGGATGTATTGT---GGT
GGAGTGAAGGTTGGGGAGGCCAAGCAAGCGGAGGCTGTGGTGAGGCGCGCCCTCGACGCC
CATCCCAACCATCCCAAGATTTATATTGATATGCTCCCGTAT---ATAGCCGATGGTGCT
CATGATGACAATTTGTGTGAGGACGAGGAGAAC---------------------------
---------------------------------------------
>VAH12511
------ATGAATATTGTCACGGGTGCCATGGGCAGCCTGATCCCCAAGTTGGGCGAGCTG
CTCATGGATGAATACAATCTGCACAAGAGCATCAAGAAAGATATCGAGTTCCTCCGGAAG
------------------------------------GAACTTCAGAGCATGCACGCTGCT
---CTCACCAAGGTTGGTGATGTGCCACGAGACCAGCTCGACAAGCAAGTCAAGCTCTGG
GCCGATGAGGTCAGAGACCTGTCATACGACATGGAGGACGTCATCGACAAGTTCGTCGTA
CGTGTCGATGGCATT---------GAGCCTCACGAAAACACCAACAGATTCAGCGGGCTT
ATGGAGAAGATGGTCGGCTTGTTCAAGAAAGGCAAGAATCACCATCGGATAGCTGACGCC
ATCAAGGAAATCAAGGAGCAACTCCATGAGGTGGCTGCTAGGCGTGACCGGAACAAGGTC
GATGGTATTGCTCCAAATCCAACAGAAGCAATTGCTATCGATCCTCGTCTCCGTGCTCTG
TACACAGAAGCAGCAGAGCTCGTTGGCATCTATGGGAAGAGGGATCACGACCTCATGAGT
TTGCTCTCCATGGAGGGCGAT---GACATATCTAACAAGAGAATAAAGAAGATCTCCATT
GTTGGATTTGGAGGATTGGGCAAGACAACTCTTGCTAGAGCGGTGTACGAGAAGATTAAA
GGTGATTTCAATTGTCGGGCATTTGTCCCCGTCGGTCAGAACCCTGACATAAAGAAGGTT
TTT---------------------------------------------------------
---AGGGATATCCTCATTGATCTCGGCAACCCTCAGTCAGATCTTGCGATATTGGATGAA
AGACAGCTTATCAACAAGCTTCATGAATTTGTTGAGAATAAG------------------
------------------------------------------------------------
AGGAATAATCTAGGCAGTCGGCTAATCATAACAACCCGCATTGTTAGTGTCTCCAATTCA
TGTTGCTCGTCTGCTAACAATTCAATTTATCAAATGGAACCTCTTTCT---------GCT
GATGACTCCAGAAGGCTCTTCTATAAAAGAATATTTCCAGCCAATAGTGAATATCCAAAT
GAATTTGAACAAGTGTCTAAAGATATATTGAAGAAATGTGGTGGTGTACCGCTAGCCATC
ATTACTATTGCTAGTGCTTTGGCTAATGGCCAGCATGTGAAACCAAAGCGTGAATGGGAT
ATTCTGCTCCAGTCCATTGGCTCTGGATTAACAAAAGATAACAGTTTAGAGGAGATGCGG
AGAATACTATCTTTCAGCTATTATGATCTACCCTCTTATCTGAAAACTTGTTTGTTGTAC
CTATGTATATATCCAGAGGATAGCAAGATTTATAGAGACACACTGATATGGAAGTGGGTG
GCCGAAGGATTTATCCACCATGGAAAGCAAGGGACTTGCCTGTTTTTGCTCGGATTAAAT
TACTTCAACCAACTCATTAATAAAAGTATGATCCAGCCAATATATGATGGTATAGGACAG
GTATATGCTTGCCGTGTACATGATATTGTTCTGGACCTTATCTGCAACTTGTCACATGAA
GCAAGGTTTGTTAATATATTGGATGGCACTGGGAATAGCGTGTCTTCACAAAGTACT---
GTTCGCCTATTGTCCCTTCAGAATAGAAATGAAGATCACCAAGGCATACCTCTCAGATAT
TTCACAGGTATATCACATGTGAGGTCAATTACTGTCTTTGATCCTGCTATTACTATCATG
CCAGCCCTGTCAAGGTTTGAAGTTCTACGTGTACTTGATTTGTCGTATTGTAATATGGGG
AAAAGTAGCAGCGTGCAGCTTAACCTCAAGGATGTTGGGCATTTAATTCACCTAAGGTAC
CTAGGTCTAGCAGCTACTGGAATCAAGGAACTTCCAGCTGAGATAGGAAGCCTGCGGTTT
CTGGAGGTGTTAGATCTTCAATACAATGATCAGCTACAG------GTGTTGCCGTCGACT
GTTTGGAGGTTGAGTAGATTAATCTGCCTACATGTTGCTAAGTGTGAGGTTACTCCG---
---GGTGTGTTGCAGAATCTTACATCCATTGAAGTATTGAAGGAGATCCGGGCCTCTCGG
AATATTATTATGCAAGAGCTTGGCAACCTAAAAAGGCTAAGGGAGCTTGAGATCTACTTC
AACGATGGTAGTTTGGATTTGTATGAAGGTTTCGTGAAGTCTCTGTGCAACCTACATGAT
ATCGAACGCCTACATATTAATTCCAATCCGGGA---GAAATATTTCTTGAACTGATCGAT
CTCTTCAGAGAACACTGGGTGCCTCCTGTACATCTCCGCGAATTTGTCTCC---CGCATG
CCCAGCCAACTCTCTGCACTGCGGGGGTGGATAAAG---AGAGACTCCTCGCATCTATCG
AACCTCTCCGTGTTAATCCTCTCCAAAGTGAAGGAAGTGCAGCCGGAGGACGTGGAAATC
ATTGGGGGCTTGCCGTCCCTTCGTTGTCTCCACATATGGAGC---------------ACC
CACCAAACACAACGGCTGCTAGTCATCCGTGCAGAAGGGTTCCGCTGTATGGTAGACTTT
TACTTGAATTGTGGGTCGGCAGCGCATATAATGTTTGAACCAGGAGCTTTGCCGAGGGCG
GAACAAGTTTACTTCAGCCTGGGCGTGCGGGTGGCGATAGAGGATGGTAACTGCGGTTTT
GACTTGGGCCTGCAGGGGAACCTGCTCTCCCTTCGGCGGGATGTCATTGTT---------
------------------------------------------TGGATGTATTGT---GGT
GGAGTGAAGGTTGGGGAGGCCAAGCAAGCGGAGGCTGTGGTGAGGCGCGCCCTCGACGCC
CATCCCAACCATCCCAAGATTTATATTGATATGCTCCCGTAT---ATAGCCGATGGTACT
CAAGTCCCATCTAAC---------------------------------------------
---------------------------------------------
>VAH12512
------ATGAATATTGTCACGGGTGCCATGGGCAGCCTGATCCCCAAGTTGGGCGAGCTG
CTCATGGATGAATACAATCTGCACAAGAGCATCAAGAAAGATATCGAGTTCCTCCGGAAG
------------------------------------GAACTTCAGAGCATGCACGCTGCT
---CTCACCAAGGTTGGTGATGTGCCACGAGACCAGCTCGACAAGCAAGTCAAGCTCTGG
GCCGATGAGGTCAGAGACCTGTCATACGACATGGAGGACGTCATCGACAAGTTCGTCGTA
CGTGTCGATGGCATT---------GAGCCTCACGAAAACACCAACAGATTCAGCGGGCTT
ATGGAGAAGATGGTCGGCTTGTTCAAGAAAGGCAAGAATCACCATCGGATAGCTGACGCC
ATCAAGGAAATCAAGGAGCAACTCCATGAGGTGGCTGCTAGGCGTGACCGGAACAAGGTC
GATGGTATTGCTCCAAATCCAACAGAAGCAATTGCTATCGATCCTCGTCTCCGTGCTCTG
TACACAGAAGCAGCAGAGCTCGTTGGCATCTATGGGAAGAGGGATCACGACCTCATGAGT
TTGCTCTCCATGGAGGGCGAT---GACATATCTAACAAGAGAATAAAGAAGATCTCCATT
GTTGGATTTGGAGGATTGGGCAAGACAACTCTTGCTAGAGCGGTGTACGAGAAGATTAAA
GGTGATTTCAATTGTCGGGCATTTGTCCCCGTCGGTCAGAACCCTGACATAAAGAAGGTT
TTT---------------------------------------------------------
---AGGGATATCCTCATTGATCTCGGCAACCCTCAGTCAGATCTTGCGATATTGGATGAA
AGACAGCTTATCAACAAGCTTCATGAATTTGTTGAGAATAAG------AGGTATCTCGTC
GTAATTGATGATATATGGGATGAAAAAATGTGCGAAGGCATCAACTTGGCTTTCTCCAAT
AGGAATAATCTAGGCAGTCGGCTAATCATAACAACCCGCATTGTTAGTGTCTCCAATTCA
TGTTGCTCGTCTGCTAACAATTCAATTTATCAAATGGAACCTCTTTCT---------GCT
GATGACTCCAGAAGGCTCTTCTATAAAAGAATATTTCCAGCCAATAGTGAATATCCAAAT
GAATTTGAACAAGTGTCTAAAGATATATTGAAGAAATGTGGTGGTGTACCGCTAGCCATC
ATTACTATTGCTAGTGCTTTGGCTAATGGCCAGCATGTGAAACCAAAGCGTGAATGGGAT
ATTCTGCTCCAGTCCATTGGCTCTGGATTAACAAAAGATAACAGTTTAGAGGAGATGCGG
AGAATACTATCTTTCAGCTATTATGATCTACCCTCTTATCTGAAAACTTGTTTGTTGTAC
CTATGTATATATCCAGAGGATAGCAAGATTTATAGAGACACACTGATATGGAAGTGGGTG
GCCGAAGGATTTATCCACCATGGAAAGCAAGGGACTTGCCTGTTTTTGCTCGGATTAAAT
TACTTCAACCAACTCATTAATAAAAGTATGATCCAGCCAATATATGATGGTATAGGACAG
GTATATGCTTGCCGTGTACATGATATTGTTCTGGACCTTATCTGCAACTTGTCACATGAA
GCAAGGTTTGTTAATATATTGGATGGCACTGGGAATAGCGTGTCTTCACAAAGTACT---
GTTCGCCTATTGTCCCTTCAGAATAGAAATGAAGATCACCAAGGCATACCTCTCAGATAT
TTCACAGGTATATCACATGTGAGGTCAATTACTGTCTTTGATCCTGCTATTACTATCATG
CCAGCCCTGTCAAGGTTTGAAGTTCTACGTGTACTTGATTTGTCGTATTGTAATATGGGG
AAAAGTAGCAGCGTGCAGCTTAACCTCAAGGATGTTGGGCATTTAATTCACCTAAGGTAC
CTAGGTCTAGCAGCTACTGGAATCAAGGAACTTCCAGCTGAGATAGGAAGCCTGCGGTTT
CTGGAGGTGTTAGATCTTCAATACAATGATCAGCTACAG------GTGTTGCCGTCGACT
GTTTGGAGGTTGAGTAGATTAATCTGCCTACATGTTGCTAAGTGTGAGGTTACTCCG---
---GGTGTGTTGCAGAATCTTACATCCATTGAAGTATTGAAGGAGATCCGGGCCTCTCGG
AATATTATTATGCAAGAGCTTGGCAACCTAAAAAGGCTAAGGGAGCTTGAGATCTACTTC
AACGATGGTAGTTTGGATTTGTATGAAGGTTTCGTGAAGTCTCTGTGCAACCTACATGAT
ATCGAACGCCTACATATTAATTCCAATCCGGGA---GAAATATTTCTTGAACTGATCGAT
CTCTTCAGAGAACACTGGGTGCCTCCTGTACATCTCCGCGAATTTGTCTCC---CGCATG
CCCAGCCAACTCTCTGCACTGCGGGGGTGGATAAAG---AGAGACTCCTCGCATCTATCG
AACCTCTCCGTGTTAATCCTCTCCAAAGTGAAGGAAGTGCAGCCGGAGGACGTGGAAATC
ATTGGGGGCTTGCCGTCCCTTCGTTGTCTCCACATATGGAGC---------------ACC
CACCAAACACAACGGCTGCTAGTCATCCGTGCAGAAGGGTTCCGCTGTATGGTAGACTTT
TACTTGAATTGTGGGTCGGCAGCGCATATAATGTTTGAACCAGGAGCTTTGCCGAGGGCG
GAACAAGTTTACTTCAGCCTGGGCGTGCGGGTGGCGATAGAGGATGGTAACTGCGGTTTT
GACTTGGGCCTGCAGGGGAACCTGCTCTCCCTTCGGCGGGATGTCATTGTT---------
------------------------------------------TGGATGTATTGT---GGT
GGAGTGAAGGTTGGGGAGGCCAAGCAAGCGGAGGCTGTGGTGAGGCGCGCCCTCGACGCC
CATCCCAACCATCCCAAGATTTATATTGATATGCTCCCGTAT---ATAGCCGATGGTGCT
CATGATGACAATTTGTGTGAGGACGAGGAGAAC---------------------------
---------------------------------------------
>VAH12558
ATGGCTATGCATCTGGTGACTGGTGCCATGGGCAGCCTGCTCCCCAAGCTGGGCGAGCTG
CTCATGGAGGAGTACAACCTGCACAAGCGCGTCAAGAAAGACATTGAGTTCCTCCAGAAC
------------------------------------GAGCTTGAGAGCATACACTATGCT
---CTCATCAAGGTTGGTGAGGTGCCGCGGCACCAGCTTGACAAATACGTCAAGCTCTGG
GCTGATGAGATCAGAGATCTCTCCTACAACATGGAGGACATCGTCGACAAGTTCCTTGTG
CAT------------------------------GAAAACGCCGAAAATTTCAAGGGGCTC
ACGAAGAAGATGATCGGCATGTCCAAGAAAGGCAAGAGTCACCATGAGATAGCTGATGCC
ATCAAGGTTTTCAAGGTGCACCTCCGAGAGGTGGCTGCTAGGCATGACAGGAACAAGGTC
GATGGTATTGCTCCTAATCCCGCCAAAGCAACTGCTATTGATCCTCGTGTCCATGCTCTG
TACACAGAAGCGACAGAACTCGTTGGCATCTATGGGAAGAGTGATCAAGACCTCATGAGT
TTGCTCTCCTTCGAGACCGACTGTGGCGCCTCTAGCAAGAGTCTGAAGAAGGTCTCCATC
GTTGGATTTGGTGGGTTGGGCAAGACCACTCTTGCTAGAGCAGTGTACGAGAAGATTAAA
GGTGATTTTGATTGTGGGGCATTTGTCTCTGTCGGTCAGAATCCAGGCGTCGCGAAGGTT
TTA---------------------------------------------------------
---AGAGATATCCTTGTTGATCTTGGGAACTCTAGAGCAGATGTCGCTATATTGGATGAA
AGGCAGCTTATCAACAAGCTATGTCAATTCCTTGAGAACAAA------AGGTACCTCATC
ATAATTGATGACCTATGGGATGAAGAATTGTGGAAATGCATAAACTTTGCTTTCTCTAAC
AGAAATAATCTAGGCAGTCGTATAATCACCACAACACGCATTGTCAGTGTCTCTGAATCA
TGTTGCTCGTCTGCTGATGACTCAATTTATAAAATGAGACCACTTTCT---------ATT
GAAGATTCCAGAAGGCTCTTTTATAAAAGAATATTTCATGATGACAGTGGATGTCCAATT
CAATTTGAAAAAGTGTCTCAAGATATATTGAAAAAATGTGATGGGGTACCACTAGCCATC
ATTACCATTGCTAGTGTTTTGGCTAGTGGCCAGCAGATCAAACCAAAGTGTGAGTGGGAT
ACTATACTCCAGTCCTTTGGCTCCGGACTAATAGAAGATAACAGTTTAGAGGTGATGCGG
AGAATATTAGCTTTAAGCTATTATGATCTACCCTCTCATCTGAAATGTTGTCTATTGTAC
CTATGTATATATCCAGAAGACAAGCGCATTGATAGAGATAAACTGATATGGAAGTGGGTG
GCTGAAGGATTTATCCACCATGGAAATCAAGGAACTAGCTTATTTTTGCTCGGATTAAAT
TACTTCAACCAACTCATCAATAGAAGCCTAATCCAACCAATATATGATGATATTGGCAAT
GTAGAGGCTTTCCGTGTATGTGATATGGTTCTTGATCTTATCTGCCACTTGTCACATGAA
GAAAATTTTGTTAATGTATCAAATGTCACAGGGGATACCATGTCTTCTCGAAGCAAT---
GTTCGTCGTTTGTCCCTTCAAAAGAGAATTGAAGCTCATCAAGCAAGACCTCTCATAAAT
TGCATGAGTATATCACAAGTGAGATCCATTACTATCTTTCCACCTGCTATTGATATCATG
CCAGCAATGTCAGGGTTTAAAGTTTTACGTGTACTTGATTTGTCGCACTGTGATCTGGGG
GAAAGTAGCAGCCTGCAACTTAACCTGAAGGGTGTTGGACAATTAATTCACCTAAGGTAC
CTTGGTCTAGGAGGTACTAATATTAGTGAACTCCCGGATGAGATAGGGAACCTGCAGTTT
TTGGAGGTGTTGGATCTTGAATTCTATTATGAGCTACAT------GAATTGCCGTCAACT
GTTTGCAACTTGAGAAGATTAATCTGCCTACATGCTAATATATGTCAGGTGGCT------
CCGGGTGTGTTGGAGAATCTTATATTAATAGAAGTATTGAAGACTTTCATGGCTGCCTCT
GTGAGTACTGTGCAAGAGCTTGGCAACCTGGCAAGGCTGAGGGAGCTTGGGATTTGCTTC
ACAGATTCTAGTTTGGCTTTGTATGAAGGTTTCGTGCATTCTCTGTGTAAACTACATCAT
ATTGAAAGTCTACTTATTAATTCCCATTCCAGA---GAAACATCTCTAGAACTGATGGAT
CTCTTGGGAGAATGTTGGGTGCCTCCTCAACATCTTCGCATGTTTCAGTCA---GACATG
CCTAGCCAACTCTCTACGCTGCGAGCGTGGACAAAT---AGAGACCCCTCGCATCTCTCA
AATCTCTCCGAGTTAAGCCTCATGTCAGTGATGGAAGTACAACAGGAAGACTTGGAAATC
ATTGGGGGTTTGCTGGCCCTTCGTCGTCTCTGCATAAAGAGC---------------ACC
CACCAAACACAGCGGCTGCTAGTCATCGGTGCAGATAGCTACTGTTGTTTGGTAGCCTTT
GAGTTGGATTGTGGGCCAGCAGCGCAAATAATGTTTGAACCCGGAGCTTTGCCAAGTGCG
GAAGCAATTACATTCAGCCTAGGCATGCGGGTGGCTAAAGAGGATGGCAACTATGGTTTC
GACTTGGGCCTGCAGGGGAACTTGCTCTCTCTTCGGCGA------CATGTCTGGGTT---
------------------------------------------TATATCTTTTGT---GGT
GGAGGGAGTGTTGGGGAGGCCAAGGAAGCAAAGGCTGCAGTGAGACACGCCCTCCACGCC
CATCCCAACCATCCCCGCATATATATTGATATGTTCCCTCGT---ATAGCAAAAGGTGCT
CATAATGATGATTTGTGTGAT---------------------------------------
---------------------------------------------
>KAF6992969
------ATGGAGGTCGTCACGGGTGCCATGGGCAGCCTGCTCCCCAAGCTGGGCCAGCTG
CTCATGGATGAGTACAATCTGCACAAGCGCGTCAAGAAAGACGTCCGCTTTCTCTCCATG
------------------------------------GAGCTTGAAAGCATGCACGCTGCC
---CTCATCAAGGTTGGTGCCGTGCCGCGGGACCAGCTGGACACGCAAGTCAAGCTCTGG
GCCGATGAAGTCAGAGAGCTCTCCTACAACATGGAGGATGTCGTCGACAAGTCCCTCGTA
CGCGCC------GAAGGTATTCAGCAGCCTCACGACAACACCGGCAGATTCAAGGAGCTC
AAGAACAAGATGGTCAGCTTGTTCAAGAAAGGCAAGAATCACCATCGGATAGCTGACGCC
GTCAAGGAAATCAAGGAGCAACTCCAGGAGGTGGCTGCTAGGCGTGGTAGGAACAAGCTC
GATGGTATTGCTTTTAATCCCATAGAAGCAATTGCTATCGATCCTCGTCTTCGGGCTTTG
TACACAGAAGCGACAGAGCTGGTGGGCATTTATGGGAAGAGGGATGAAGACCTCTTGAGT
TTGCTCTCCATTGAGGGC---GACGATGCATCTAACAAGAAACTGAAGAAGATCTCCATT
GTTGGACTTGGAGGGTTGGGAAAGACCACTCTTGCTAGAGCAGTATACGAGAAGATTAAA
GGTGATTTTGATTGTCGCGCATTTGTCCCCGTCGGTCAGAACCCTGATGTCAGGAAGGTT
TTT---------------------------------------------------------
---AGGGATATCCTTATTGATCTGGGAAAATCCCACTCAGATGTTGTCATGTTGGATGAA
AGGCAGCTTATCAACAATCTTCATGAATTCCTCGAGAACAAG------AGGTATCTGGTC
ATAATTGATGATATATGGGATGAAACATTGTGGGAAGGCATCAACTTGGCTTTCTCCAAG
AAGAATAATCAAGGCAGTCGGCTAATCACCACAACCCGCATTTTCAGTGTCTCCAATTCA
TGTTGCTCGTCAGCTGATGATTCAATTTATCAAATGAAACCTCTTTCT---------ACT
GATGACTCCCGAAGGCTCTTCCATAAAAGAATATTTCCTGACAATAGTGGATGTCCAAAT
GAATTTGAACAAGTGTCTAATGATATATTGAAGAAATGTGGTGGGTTACCACTAGCCATA
ATTACTATAGCTAGTGCTTTGGCTGGTGGCCAGAAGGTGAAACCAAAGCATCAGTGGCAT
ATTCTGCTGCAGTCCCTTGGCTCTGGACTAACAGAAGATAACAGTTTAGAAGAGATGCGG
AGAATTTTATCTTTCAGCTATTATGATCTACCTCCTTATTTGAGAACTTGTCTATTGTAT
CTATGTATATACCCAGAAGATAGCCAGATTGATAGAGATAGACTGATATGGAAGTGGGTG
GCCGAAGGATTTGTCCATAATGGAAATCAAGGCACTAGTCTGTTTTTGCTTGGGTTAAAT
TACTTCAACCAACTCATTAATAGAAGTATGATCCAGCCAATATATGATCCAATAGGCCAG
GTATCTACTTGCCGTGTACATGATATGGTTCTGGACCTTATCTGCAAATTGTCACATGAA
GCAAAGTTTGTTAATCTCTCGGATGGCATTAGGAATAACACATCTTCAAATAGTAAT---
GTTCGCCGTTTGTCCCTTCAGAATAAAAATGAAGATCATAAAGCCAAGCCCCTCACAAAT
ATCATGAGTATGTCACGAGTGAGGTCAATTATTATCTTTCCACCTGCTGCTAGCATCATG
CCAGCTCTGTCAATGTTTGAAGTTCTGCGTGTACTTGATCTGTCGGACTGTAATATGGGA
GAAGGTAGCAGCCTGCAGCTTCACCTCAAGGATGTTGGACATCTGATTCATCTAAGGTAC
CTAGGTCTAGCAGGGACCGAAATTAGTGAACTCCCGGCTGAGATAGGAAACCTGCAGTTT
TTGGAGGTATTGGATCTTGGAAATAATGATGAACTAGAT------GAATTGCCATCCACT
GTTTGTAATTTGAGAAGATTAATCTACCTAAATGCTTGTCTGTGTGAGGTGGTT---TCA
GCTGGTGTGTTGCAGAATCTGACATCCATAGAAGTGTTGAGGGTGGTCTTGGCTTCTCTG
GCCATTTTTGCACAAGAGCTTGGCAACTTGGCAAGGCTGAGGGAGCTTGAGATTCAGTTC
AAGGATGGTAGTTTGGATTTGTATGAAGGTTTTGTGAAGTCTCTGTGCGGCCTACATCAC
ATTCAAAGCCTAAGAATTGAGTGCAAATCCAGA---GAAACTTCTTTTGAACTGATGGAT
CTCTTGGGAGAACGTTGGGTGCCTCCTGTACATCTCCGTGAATTTGTGTCA---CGCATG
CCCATTAAACTCTCTGCACTGCAAGGGTGGATAAGA---CGAGACACCTCACATCTCTCG
GACCTCTCTGTGTTATTTCTCACGTCAGTAAAGGAAGTGCAGCAGGAGGACATGGAAACC
ATTGGGGGGTTGCTGGCTCTTCGTAGTCTCTGGATAAATAGC---------------ACC
CACCAAACACAACGGCTACTAGTCATCCGTGCAGATGGGTTCCGCTGTATGGTTGACTTT
GGCTTGGCCTGTGGATCAGCAGCACAAATAGTGTTTGAACAAGGAGCTTTGCCGAGGGCG
GAACAAGTTAGGTTCAGCCTTGGCGTGCGGGTGGCGAAAGAGGATGGTAACTCTGGTTTC
GACTTGGGCCTGCAGGGGAACCTGCTCTCCCTTCGGCGG------AGGGTCCGGGTT---
------------------------------------------TTATTGTATTGT---GGT
GGAGCGAGGGTTGGGGATGCCAAGGAAGCGGCAGCCGCGGTGTTTCACAGA---------
---------GACGCAGACATTCAAATTTATTCGAGCGTGCGG---ATATCAGGAGACGCT
CACGATGACGATTTCTGTGAGGACAAGATGAATGTTAACGTT---TTTTTTTGCGTTGAG
GAGAAC---------------------------------------
>XP_037446801
------ATGGAGGTGGTCACGGGTGCCATGGGCAGCCTTCTCCCCAAGCTGGGCGAGCTG
CTCATGGAGGAGTACAACCTCCACAAGCGCGTCAAGAAAGACGTCGAGTTCCTCCGGAAG
------------------------------------GAGCTTGAGAGCATGCACGCTGCC
---CTCATCAAGGTTGGCGAGGTGCCGCGGGACCAGCTTGACAGGCAAGTCAAGCTCTGG
GCTGACGAGGTCAGAGAGCTCTCCTACAACATGGAGGATGTCGTTGACAAGTTCCTCGTA
CGCGTC------GAAGGTATTCAGCAGCCTCACGACGACACCGGCAGATTCAAGGAGCTC
AAGAGCAAGATGTTAGGCTTGTTCAAGAAAGGCAAGAATCACCACCGGATAGCGGACGCC
ATCAAGGAAATCAAGGAGCAGCTCCAGGAGGTGGCAGCTAGGCGTGACAGGAACAAGCTC
GATGGTGTTGTTTCTAATCCTACGAAAGCAGTTGCAATTGATCCTCGTCTCCGTGCTCTG
TACGCAGAAGCGACTGAGCTTGTTGGCATCTACGGAAAGAGGGATCAGGACCTCATGAGG
CTGCTCTCCTTGGAGTCCGACGACGATGCCTCTAACAAGAGACTGAAAAAGGTCTCTATC
GTTGGGTTTGGTGGGTTGGGCAAGACCACTCTTGCCAGAGCAGTATACGACAAGATTAAA
GGTGATTTTGATTGTCATGCATTTGTCCCCGTCGGTCGGAACCCTGACATCAAGAAGGTT
TTT---------------------------------------------------------
---AGGGATATCCTCATTGAACTCGGCAACTCGCATTCAGATCTTGCGATACTGGATGCA
AAGCAGCTTATCGACAAGCTTCGTGAGTTCCTCCAGAACAAG------AGGTACATCATC
ATAATTGATGATATATGGGATGAAAGCTTGTGGAAAGACATCAACGTTGCTTTCTCTAAC
AGGAACAATCTAGGCAGTCGGCTAATCACCACAACCCGCATTCTCAATGTCTCTGAGTCA
TGTTGCTCGTCATCCGACGATTCAATTTATCAAATGGAACCACTTTCT---------ACG
GATGACTCCAAAAGGCTCTTCTACAAAAGAATATTTTCAGGAGAGAGTGGATGCCCAAAT
GAATTTGAACAAGTGTCTAGAGATATTCTGAAGAAATGTGGTGGGGTCCCACTAGCCATA
ATTACTATAGCTAGTGCTTTGGCTGGTGGCCAGAAGGTGAAACCAAAGAATGAGTGGTAT
ATTCTGTTGCAGTCCCTGGGCTCTGGACTAACAGAAGATAACAGTTTAGAAGAGATGCGG
AGGATACTATCTTTCAGCTATTATGATCTACCTTATCACCTGAGAACTTGTCTATTGTAT
CTAAGTATATACCCTGAAGATAGAGAGATTGCTAGAGATAGACTGATATGGAAGTGGGTG
GCCGAGGGATTTGTCCAGCATGGAAATCAAGGGACTAGCCTGTTTTTGCTTGGATTAAAC
TACTTCAACCAGCTTATTAACAGAAGTATGATCCAGCCATTGTATGATGTTAAGGGACAG
GTATATGCTTGCCGTGTACATGATATGGTTCTGGACCTTATCTGCAACTTGTCGCATGAA
GCAAAGTTTGTTAATGTATTAGATGGCACTCGGGATAACATGTCTTCACAAAGTAAT---
GTTCGTCGTTTGTCCCTTCAAAATAGAAATGAAGATCGTCCTGCCAAACCTCTCACAAAT
ATCCTGAGTATGTCGCGAGTGAGGTCAATTACTATCTTTCCACCTGCTGTTAGTATCATG
CCAGCTCTGTCAATGTTTGAAGTTCTGCGTGTACTTGATCTATCGGACTGTAGTCCTGGG
AAAAGTAGCAGCCTGCAGCATAACCTAAAGGGTGTTGGACACTTGATTCACCTAAGGTAC
CTTGGTCTTGAACGTACTGGAATTAGTGAACTCCCGGTTGAGATAGGAAACCTGAAGTTT
CTGGAGGTGTTGGATCTTGGATGGAATGATAAGCTACAG------GCACTGCCGCTGTCT
GTTTGTAAGTTGAGAAAATTAATCTGCCTAAATGTTCATATGTGTGAGGTGGCT------
CCGGGCGTGTTGCAGAATCTTACATGCATTGAAGTGCTGAAGACGATTCAGATGTCTCTG
AACATTATTGCACAAGAGCTTGGCAACCTGACAAGGCTGAGGGAGCTTCAGATTCGCTTC
AAGGATGGTAGTTTCGATTTGTATGAAGGTTTCGTGGAGTCTCTGTGCAACCAGCATCAC
ATCAAAAGTCTAGTTATTTACTGCAATTCCACG---GAACAATCTTTTGAACTGATGGAT
CTCTTGGGAGAACGATGGGTGCCTCCTGTACATCTCCACGAATTTGTGTCA---TTGATG
CCCAGCCAAATCTCTGTACTGCGAGGGTGGATAAAG---AGAGACGCCTCACATCTCTCG
AACCTCTCCCAGTTAATCCTCTTTAGAGTGAAGGAAATGCAGCAGGAGGACGTGCAAATC
ATTGGGGGGTTGTTGTCCCTTCGCATTTTGAAAATAGTAAGC---------------ACC
CACCAAACACAACGGCTGCTAGTCATCCCTGCAGATGGGTTCTGCTGTATGGTTGACTTT
GTGTTGAATTGTAGATCAGCAGCGCAAATAATGTTTGAACCAGGAGCTTTGCCTAGGGCG
GAAGTAGTTGAGTTCAGTCTTGGCGTGCAGGTGGCGAAAGAGGATGGTAACCATGGTTTC
GACTTGGGCTTGCAGGGGAACCTACTCTCCCTTTGGCGG------CATGTACATTTT---
------------------------------------------TATATGTATTGT---GGT
GGAGTGAGGGTTGGAGAGGCCAAGGAAGCGGAGGCTGCGGTGAGGCATGTCCTCGAAGCC
CATACCAACCATCCCAAGATTTATATTCATATGATCCCGGGT---ATAGCAGAAGGTGCT
CATGATGACGATTTGTGTGAGTAC------------------------------------
---------------------------------------------
>XP_037446826
------ATGGAGGTGGTCACGGGTGCCATGGGCAGCCTTCTCCCCAAGCTGGGCGAGCTG
CTCATGGAGGAGTACAACCTCCACAAGCGCGTCAAGAAAGACGTCGAGTTCCTCCGGAAG
------------------------------------GAGCTTGAGAGCATGCACGCTGCC
---CTCATCAAGGTTGGCGAGGTGCCGCGGGACCAGCTTGACAGGCAAGTCAAGCTCTGG
GCTGACGAGGTCAGAGAGCTCTCCTACAACATGGAGGATGTCGTTGACAAGTTCCTCGTA
CGCGTC------GAAGGTATTCAGCAGCCTCACGACGACACCGGCAGATTCAAGGAGCTC
AAGAGCAAGATGTTAGGCTTGTTCAAGAAAGGCAAGAATCACCACCGGATAGCGGACGCC
ATCAAGGAAATCAAGGAGCAGCTCCAGGAGGTGGCAGCTAGGCGTGACAGGAACAAGCTC
GATGGTGTTGTTTCTAATCCTACGAAAGCAGTTGCAATTGATCCTCGTCTCCGTGCTCTG
TACGCAGAAGCGACTGAGCTTGTTGGCATCTACGGAAAGAGGGATCAGGACCTCATGAGG
CTGCTCTCCTTGGAGTCCGACGACGATGCCTCTAACAAGAGACTGAAAAAGGTCTCTATC
GTTGGGTTTGGTGGGTTGGGCAAGACCACTCTTGCCAGAGCAGTATACGACAAGATTAAA
GGTGATTTTGATTGTCATGCATTTGTCCCCGTCGGTCGGAACCCTGACATCAAGAAGGTT
TTT---------------------------------------------------------
---AGGGATATCCTCATTGAACTCGGCAACTCGCATTCAGATCTTGCGATACTGGATGCA
AAGCAGCTTATCGACAAGCTTCGTGAGTTCCTCCAGAACAAG------AGGTACATCATC
ATAATTGATGATATATGGGATGAAAGCTTGTGGAAAGACATCAACGTTGCTTTCTCTAAC
AGGAACAATCTAGGCAGTCGGCTAATCACCACAACCCGCATTCTCAATGTCTCTGAGTCA
TGTTGCTCGTCATCCGACGATTCAATTTATCAAATGGAACCACTTTCT---------ACG
GATGACTCCAAAAGGCTCTTCTACAAAAGAATATTTTCAGGAGAGAGTGGATGCCCAAAT
GAATTTGAACAAGTGTCTAGAGATATTCTGAAGAAATGTGGTGGGGTCCCACTAGCCATA
ATTACTATAGCTAGTGCTTTGGCTGGTGGCCAGAAGGTGAAACCAAAGAATGAGTGGTAT
ATTCTGTTGCAGTCCCTGGGCTCTGGACTAACAGAAGATAACAGTTTAGAAGAGATGCGG
AGGATACTATCTTTCAGCTATTATGATCTACCTTATCACCTGAGAACTTGTCTATTGTAT
CTAAGTATATACCCTGAAGATAGAGAGATTGCTAGAGATAGACTGATATGGAAGTGGGTG
GCCGAGGGATTTGTCCAGCATGGAAATCAAGGGACTAGCCTGTTTTTGCTTGGATTAAAC
TACTTCAACCAGCTTATTAACAGAAGTATGATCCAGCCATTGTATGATGTTAAGGGACAG
GTATATGCTTGCCGTGTACATGATATGGTTCTGGACCTTATCTGCAACTTGTCGCATGAA
GCAAAGTTTGTTAATGTATTAGATGGCACTCGGGATAACATGTCTTCACAAAGTAAT---
GTTCGTCGTTTGTCCCTTCAAAATAGAAATGAAGATCGTCCTGCCAAACCTCTCACAAAT
ATCCTGAGTATGTCGCGAGTGAGGTCAATTACTATCTTTCCACCTGCTGTTAGTATCATG
CCAGCTCTGTCAATGTTTGAAGTTCTGCGTGTACTTGATCTATCGGACTGTAGTCCTGGG
AAAAGTAGCAGCCTGCAGCATAACCTAAAGGGTGTTGGACACTTGATTCACCTAAGGTAC
CTTGGTCTTGAACGTACTGGAATTAGTGAACTCCCGGTTGAGATAGGAAACCTGAAGTTT
CTGGAGGTGTTGGATCTTGGATGGAATGATAAGCTACAG------GCACTGCCGCTGTCT
GTTTGTAAGTTGAGAAAATTAATCTGCCTAAATGTTCATATGTGTGAGGTGGCT------
CCGGGCGTGTTGCAGAATCTTACATGCATTGAAGTGCTGAAGACGATTCAGATGTCTCTG
AACATTATTGCACAAGAGCTTGGCAACCTGACAAGGCTGAGGGAGCTTCAGATTCGCTTC
AAGGATGGTAGTTTCGATTTGTATGAAGGTTTCGTGGAGTCTCTGTGCAACCAGCATCAC
ATCAAAAGTCTAGTTATTTACTGCAATTCCACG---GAACAATCTTTTGAACTGATGGAT
CTCTTGGGAGAACGATGGGTGCCTCCTGTACATCTCCACGAATTTGTGTCA---TTGATG
CCCAGCCAAATCTCTGTACTGCGAGGGTGGATAAAG---AGAGACGCCTCACATCTCTCG
AACCTCTCCCAGTTAATCCTCTTTAGAGTGAAGGAAATGCAGCAGGAGGACGTGCAAATC
ATTGGGGGGTTGTTGTCCCTTCGCATTTTGAAAATA------------------------
------------------------------------------------------------
------------------------------------------------------------
------------------------------------------------------------
---------------GGGAACCTACTCTCCCTTTGGCGG------CATGTACATTTT---
------------------------------------------TATATGTATTGT---GGT
GGAGTGAGGGTTGGAGAGGCCAAGGAAGCGGAGGCTGCGGTGAGGCATGTCCTCGAAGCC
CATACCAACCATCCCAAGATTTATATTCATATGATCCCGGGT---ATAGCAGAAGGTGCT
CATGATGACGATTTGTGTGAGTAC------------------------------------
---------------------------------------------
>XP_037446853
------ATGAATATCGTCACGGGTGCCATGGGCAGCCTGCTCCCCAAGCTGGGTCAGCTG
CTCATGGATGAGTACAACCTGCACAAGCGCGTCAAGAAAGATGTCGAGTTCCTCAGGAAG
------------------------------------GAGCTTGAGAGCATGCACGCTGCC
---CTCATCAAGGTTGGCGAGGTGCCGCCGGACCAGCTCGACGGGCAAGTCAAGCTCTGG
GCCGACGAGGTCAGAGACCTCTCCTACAACATGGAGGATGTCGTTGACAAGTTCCTCGTA
CGCGTGGATGGCGACGGCATTCAGCTGCCTCACGACAACTCCAGCAGATTCAAGGAGCTC
AAGAACAAGATGATCGGCTTGTTCAAGAAAGCCAAGAATCACCATCGCATAGCTGACGCG
GTCAAGGAAATCAAGGAGCAACTCCAGGAGGTGGCTGCTAGGCGTGACAGGAACAAGGTA
------GTTGTTCCTAATCCTACGGAACCAATTACTATCGATCCTTGTCTTCGAGCTTTG
TACGCAGAAGCGACGGAGCTAGTTGGCATATATGGGAAGAAGGACCAGGAGCTCATGAGG
TTGCTCTCCATGGAGGGTGAT---GATGCCTCTAAGAACAGACTAAAGAAGGTCTCCGTT
GTTGGATTTGGCGGATTAGGCAAGACCACTCTTGCTAGAGCAGTATACGACAAGATTAAA
GGTGATTTTGATTGTCGGGCATTTGTTCCGGTTGGGCAGAATCCTGATATGAAGAAGGTT
TTA---------------------------------------------------------
---AGGGATATCCTCCTTGATCTTGGCAACCCTCAATCAGATCTTGCTATGCTGGGTGCC
AATCAGCTCATCAAAAAGCTTCATGAATTCCTAGAGAACAAA------AGGTATCTTGTG
ATAATTGATGATATATGGGATGAAAAACTGTGGGAAGGCATTAGCTTTGCTTTCTCCAAC
AGGAATAATCTAGGCAGTCGGCTAATAACCACAACCCGCGATTTCGATGTCTCCAAATCA
TGTTGCTTATCGGCTGATGATTCAATATATAAAATGAAATCTCTTTCT---------ACT
GATGACTCCAGAAGGCTCTTTCATAAGAGAATATTTCCTGACGCTAGTGGATGCCCAAGT
GAATTTCAACAAGTGTCTGAAGACATATTGAAGAAATGTGGTGGAGTACCACTGGCCATC
ATTACTATTGCTAGTGCTTTGGCTAGTGGCCAGCAAGTGAAACCAAAGCATGAGTGGGAT
ATTCTACTCCAGTCCCTTGGCTCCGGAGTAACAAAAGATAATAGTTTGGTTGAGATGCGG
AGAATACTATCTTTCAGCTATTATAATCTACCGTCTCATCTGAAAACTTGTCTACTATAC
CTATGTATATATCCAGAAGATAGCACCATTGATAGAGATAGACTGATATGGAAGTGGGTG
GCCGAAGGATTTGTCCACCATGGAGATCAAGGGACCAGCCTGTTTTTGGTCGGATTAAAC
TACTTCAACCAACTCATTAATAGAAGTATGATCCAGCCAATATATGATAATATAGGCCAG
GTATATGGTTGCCGTGTACATGATATGGTTCTTGATCTAATCTGCAACTTGTCACATGAA
GCAAAGTTTGTTTATGTATTGGATGGTACTGGGGATAACATGTCTTTTCAAGGCAAT---
GTTCGTCGTTTGTCCATTCAAGACAGAAATAAAGATCATCAAGGCACACCTCTCAGAGAT
TTCATGGGTATATCACGAGTAAGATCCATTACTATCTTTAAATCTGCTATTAAGATCATG
CCAACCCTGTCAAGGTTTGAAGTTTTGCGTGTACTTGATTTGTCGGCCTGTAACCTGAGA
AAAAGTAGCAGC------------CTGGAAGGTGTTGGACACCTAATTCACCTGAGATAC
CTTGGTCTATCAGGTATTGGATTCAGGGAACTCTCGGCTGAGATAGGAAAGTTGCAATTT
TTGGAGGTGTTGGATCTTAGAATCAATAAATACCTAGAT------GAATTGCCGTCCACT
CTTTGTAATTTGAGAAGATTAATCTGCCTAAATGTTTGTCCCTGTAAGCTGGTTCCAGCA
GCTGGTGTGTTGCAGAATCTGACATCCATAGAAGTGTTGAGGGGGGTCTTGATCTCTCTG
AACATTATTGCACAAGAATTTGGCAATCTGGCAAGGCTAAGGAAGCTTCATATTGAGTTC
AAGGATGGTAGTTTGGATTTGTATGAAGGTTTCGTTAATTCTCTGTGCAACTTACATCGT
ATTGAAAGTCTACGTATTGATTGCAATTCCAGA---GAAACATCTTCTGAACTGATGGAT
CTCTTGGGAGAACGTTGGGTGCCTCCTGTACATCTCCGTGAATTTGAGTCT---TGGATG
CCCAGCCAACTCTCTACACTGCGAGGGTGGATAAAG---AGAGACTCCTCACATCTCTCG
AACCTCTCTGATTTAATCCTCGATTCAGTGAAGGAAGTGCAACAGGAGGACGTGGAAATC
ATCGGGGGGTTGCTGTCCCTTCGCCGGCTCTGCATAAGGAGC---------------ACC
CACCAAACACAGCGGCTGCTAGTCATCCGTGCAGATGGGTTCCGCTGTATGGTACAGTTT
GAGTTGAATTGTGGGTCAGCGACGCAGCTAATGTTTGAACCAGGAGCTTTGCCGAGGGCG
GAGGCAGTTGAGTTCAGCCTGGGCGTGCGGGTGGCGAAAGAGGATGGTAATTGTGGTTTC
GACTTGGGCCTGCAGGGGAACCTGCTCTCCCTTCGGCGG------TATGTCAGGGTT---
------------------------------------------TGGATGTATTGT---GGT
GGAGCGAGGGTTGGGGAGTTCAAGGAAGCGGAGGCTGCGGTGAGGTGCGCCCTCGAAGCC
CATCCCAACCATCCCGCGATTGAAATTAACATGTTCGCATATAGTATAGCAGAAGGTGCT
CATGATGACGATTTGTGTGAGGAGAAC---------------------------------
---------------------------------------------
>XP_037446872
ATGGCGATGGGGGTGGTGACTGGTGCCATGGGAAAGCTGCTCCCCAAGCTTGGTGAGCTG
CTCATGGAGGAGTACAACCTGCACAAGCGCGTCAAGAAAGACATCGAGTTCCTCCAAAAG
------------------------------------GAGCTTGACAGCATGCATGCTGCC
---CTCATCAAGGTTGGTCATGTGCCACGGGAACAGCTCGACACACAGGTCAAGCTCTGG
GCCGACGAGGTCAGAGACCTCTCCTTCGACATGGAGGATGTCGTCGACAAGTTCCTCGTC
CGAGTC------GATGGAATT---GAGCCCCATGACAACACGAACAGATTCAAGGGGCTC
ATGAAGAAGATGATCGGCTTGTTCAAGAAAGGCAAGAATCACCATCGGATAGCTAACGCG
ATCAAGGACATCAAGGAGAAACTCCAGGAGGTAGCCGCTAGGCGTGATAGGAACAAGATC
GATGGTGTTGCTCCTAATCCTACGGAATCAGTTGCTATCGATCCTCGTCTCCGTGCATTG
TACACAGAAGCGGCGGAGCTCGTTGGCATCTATGGGAAGAGGGATCATGACCTCATGAGT
TTGCTGTCCTTGGAGACCGACGACGATGCCTCTAACAAGAGACTGAAGAAGGTCTCCATT
GTTGGATTTGGAGGGTTGGGCAAGACTACTCTTGCTAAAGCAGTATACGAGAAGATTAAA
GGTGATTTTGATTGCCGG---------------------------------------GTA
TTT---------------------------------------------------------
---AGGGATATCCTCATTGAACTCGGCAACTCTCATTCAGATCTTATGATACTTGATGTG
AAGCAGCTTATTGACAAGCTTCGTGATTACCTCGAGAACAAG------AGGTACCTCGTC
ATAATTGATGATATATGGGATGAAAGCTTCTGGAAAGACATCAACATTGCTTTCTCTAAC
AGGAACAATCTAGGTAGTCGCCTAATCACCACAACCCGCATTCTCAATGTCTCTGAATCA
TGTTCCTCGTCGGCCGATGATTCAATATATCGAATGGAACCACTTTCT---------ACC
GATGACTCCAGAAGGCTCTTCTACAAAAGAATATTTCCCAGCGAGGGTGGATGTCCAAAT
GAATTTGAACAAGTGTCTACAGATATTCTTAAGAAATGTGGTGGAGTACCACTAGCCATA
ATTACTATAGCTAGTGCTTTGGCTGGTGGCCAGAAGGTGAAATCAAAGTACGATTGGGAT
ATACTGCTCCAGTCCCTTGGCTCTGGACTAACAGAAAATAGCAGTTTAGATGAGATGCAG
AGGATATTATCTTTTAGCTATTATGATCTACCGTCTCATCTGAGAACTTGTCTACTATAC
CTATGTATATATCCAGAAGATAGCATGATTGATAGAGATAGACTGATATGGAAGTGGGTG
GCCGAAGGATTTGTCCACCATGGAGATCAACATAGCAGCCTGTTTTTGCTCGGATTAAAT
TACTTCAACCAGCTCATTAATAGAAGTATGATCCAGCCAATATATGATGATCTAGGCCAG
TTACATGCTTGCCGGGTACATGATATGGTTCTTGATCTTATCTGCAACTTGTCACATGAA
GCAAAGTTTGTTAATGAATGGGATGGTACCGGGGATAGCATGTCTTTTCAAGGCAAT---
GCTTGCCGTTTGTCTCTTCAAGATAGAAATAAAGATCAGCAAGGCACACCTTTCAGAAAT
TCCACGGGTATATCACGCGTGAGGTCCATTACTGTCTTTACATCTGCTATTAATATCATG
CCAGCCCTGTCAAGGTTTGAAGTTCTGCGTGTACTTGATTTGTCAGACTGTAATCTTGGA
AAAAGTAGCAGCCTGCAACATAACCTCAAGGGTGTTGGACACCTAATTCACCTGAGGTAC
CTTGGTCTAGCAGGTACTGGAATCAGGGAACTCTCGGCTGAGATAGGGAACCTGCAGTTT
TTGGAGGTGTTGGATATTGGAACAAATTATGAGCTAAAA------GAATTGTCGTCCACT
GTTTTTAAATTGAGAAGATTAATCTACCTAAATGTTTTTCTGTATATGTTGGCTCCAACT
CCTGGTATGTTGCAGAATCTGACATCCATTGAAGTGTTGAGGGGGATCGTGATCTCTCTG
AACATTATTGCACAAGAGCTTGGCAAGCTGGCAACGCTGAGGGAGCTTGGGATTTGCTTC
AAGGATGGTAGTTTGGATTTGTATGAAGGTTTTGTGAAGTCTCTGTGCAACCTGCATCAG
ATCGGAAGTCTAATTATTTATTGCAATCCTGGA---GAAACATCTTTTGAATTGATGGAT
TTCTTGGGAGAACACTGGGTGCCTCCTGTACATCTCCGTAAATTTGAGTCT---TCAATG
CCCAGCCAAGTGTCTGCAATGCGAGGGTGGATAAAG------------TCGCATCTCTCG
AACCTCTCCGAGTTAATCCTCTTGTCAGTGAAGGAAGTGCAGCAGGAGGACGTGGAAATC
ATTGGGGGGTTGCTGTCCCTTTGCCATCTCAAGATAAAGAGC---------------ACC
CACCAAACACAACGGCTGCTAGTCATCCGTGCAGATGGGTTCCGCTGTATGGTAGACTTT
GACTTGGATTACGGGTCAGCATCGCAGATAAGGATTGAACCAGGAGCTTTGCCGAGGGCG
GACGCAGTTGAGTTCAGTCTCGGAGTGCGGGTGGCGAAAGAGGATGGTAATTGTGGTTTC
GACTTGGGCCTGCAGGGGAACCTGCTCTCCCTTCGGCGG------TATGTCTGTGTT---
------------------------------------------CCTATCTATTGT---GGT
GGAGCGAGGGTTGGGGAGGCCAAGGAAGCGGAGGCTGTGGTGAGGCACGCGCTCGAAGCC
CATCCTAACCATCCCAGGATTTATATTACTATGTACCCGGAT---ATAGCAGAAGGTGCT
CATGATGACGATCTGTGCAAAGACTGG---------------------------------
---------------------------------------------
>XP_037446918
------ATGAATATTGTCACGGGTGCCATGGGCAGCCTGATCCCCAAGTTGGGCGAGCTG
CTCATGGATGAATACAATCTGCACAAGAGCATCAAGAAAGATATCGAGTTCCTCCGGAAG
------------------------------------GAACTTCAGAGCATGCACGCTGCT
---CTCACCAAGGTTGGTGATGTGCCACGAGACCAGCTCGACAAGCAAGTCAAGCTCTGG
GCCGATGAGGTCAGAGACCTGTCATACGACATGGAGGACGTCATCGACAAGTTCGTCGTA
CGTGTCGATGGCATT---------GAGCCTCACGAAAACACCAACAGATTCAGCGGGCTT
ATGGAGAAGATGGTCGGCTTGTTCAAGAAAGGCAAGAATCACCATCGGATAGCTGACGCC
ATCAAGGAAATCAAGGAGCAACTCCATGAGGTGGCTGCTAGGCGTGACCGGAACAAGGTC
GATGGTATTGCTCCAAATCCAACAGAAGCAATTGCTATCGATCCTTGTCTCCGTGCTCTG
TACACAGAAGCAGCAGAGCTCGTTGGCATCTATGGGAAGAGGGATCACGACCTCATGAGT
TTGCTCTCCATGGAGGGCGAT---GACATATCTAACAAGAGAATAAAGAAGATCTCCATT
GTTGGATTTGGAGGATTGGGCAAGACAACTCTTGCTAGAGCGGTGTACGAGAAGATTAAA
GGTGATTTCAATTGTCGGGCATTTGTCCCCGTCGGTCAGAACCCTGACATAAAGAAGGTT
TTT---------------------------------------------------------
---AGGGATATCCTCATTGATCTCGGCAACCCTCAGTCAGATCTTGCGATATTGGATGAA
AGACAGCTTATCAACAAGCTTCATGAATTTGTTGAGAATAAG------AGGTATCTCGTC
GTAATTGATGATATATGGGATGAAAAAATGTGCGAAGGCATCAACTTGGCTTTCTCCAAT
AGGAATAATCTAGGCAGTCGGCTAATCATAACAACCCGCATTGTTAGTGTCTCCAATTCA
TGTTGCTCGTCTGCTAACAATTCAATTTATCAAATGGAACCACTTTCT---------GCT
GATGACTCCAGAAGGCTCTTCTATAAAAGAATATTTCCAGCCAATAGTGAATATCCAAAT
GAATTTGAACAAGTGTCTAAAGATATATTGAAGAAATGTGGTGGTGTACCGCTAGCCATC
ATTACTATTGCTAGTGCTTTGGCTAATGGCCAGCATGTGAAACCAAAGCGTGAATGGGAT
ATTCTGCTCCAGTCCATTGGCTCTGGATTAACAAAAGATAACAGTTTAGAGGAGATGCGG
AGAATACTATCTTTCAGCTATTATGATCTACCCTCTTATCTGAAAACTTGTTTGTTGTAC
CTATGTATATATCCAGAGGATAGCAAGATTTATAGAGACACACTGATATGGAAGTGGGTG
GCCGAAGGATTTATCCACCATGGAAAGCAAGGGACTTGCCTGTTTTTGCTCGGATTAAAT
TACTTCAACCAACTCATTAATAAAAGTATGATCCAGCCAATATATGATGGTATAGGACAG
GTATATGCTTGCCGTGTACATGATATTGTTCTGGACCTTATCTGCAACTTGTCACATGAA
GCAAGGTTTGTTAATATATTGGATGGCACTGGGAATAGCGTGTCTTCACAAAGTACT---
GTTCGCCTATTGTCCCTTCAGAATAGAAATGAAGATCACCAAGGCATACCTCTCAGATAT
TTCACAGGTATATCACATGTGAGGTCAATTACTGTCTTTGATCCTGCTATTACTATCATG
CCAGCCCTGTCAAGGTTTGAAGTTCTACGTGTACTTGATTTGTCGTATTGTAATATGGGG
AAAAGTAGCAGCGTGCAGCTTAACCTCAAGGATGTTGGGCATTTAATTCACCTAAGGTAC
CTAGGTCTAGCAGCTACTGGAATCAAGGAACTTCCAGCTGAGATAGGAAGCCTGCGGTTT
CTGGAGGTGTTAGATCTTCAATACAATGATCAGCTACAG------GTGTTGCCGTCGACT
GTTTGGAGGTTGAGTAGATTAATCTGCCTACATGTTGCTAAGTGTGAGGTTACTCCG---
---GGTGTGTTGCAGAATCTTACATCCATTGAAGTATTGAAGGAGATCCGGGCCTCTCAG
AATATTATTATGCAAGAGCTTGGCAACCTAAAAAGGCTAAGGGAGCTTGAGATCTACTTC
AACGATGGTAGTTTGGATTTGTATGAAGGTTTCGTGAAGTCTCTGTGCAACCTACATGAT
ATCGAACGCCTACATATTAATTCCAATCCGGGA---GAAATATTTCTTGAACTGATCGAT
CTCTTCAGAGAACACTGGGTGCCTCCTGTACATCTCCACGAATTTGTCTCC---CGCATG
CCCAGCCAACTCTCTGCACTGCGGGGGTGGATAAAG---AGAGACTCCTCGCATCTATCG
AACCTCTCCGTGTTAATCCTCTCCAAAGTGAAGGAAGTGCAGCCGGAGGACGTGGAAATC
ATTGGGGGCTTGCCGTCCCTTCGTTGTCTCCACATATGGAGC---------------ACC
CACCAAACACAACGGCTGCTAGTCATCCGTGCAGAAGGGTTCCGCTGTATGGTAGACTTT
TACTTGAATTGTGGGTCGGCAGCGCATATAATGTTTGAACCAGGAGCTTTGCCGAGGGCG
GAACAAGTTTACTTCAGCCTGGGCGTGCGGGTGGCGATAGAGGATGGTAACTGCGGTTTT
GACTTGGGCCTGCAGGGGAACCTGCTCTCCCTTCGGCGGGATGTCATTGTT---------
------------------------------------------TGGATGTATTGT---GGT
GGAGTGAAGGTTGGGGAGGCCAAGGAAGCGGAGGCTGTGGTGAGGCGCGCCCTCGACGCC
CATCCCAACCATCCCAAGATTTATATTGATATGCTCCCGTAT---ATAGCCGATGGTGCT
CATGATGACAATTTGTGTGAGGACGAGGAGAAC---------------------------
---------------------------------------------
>XP_037446933
------ATGGACGTGGTAGCCGGTGCCATGGGAAGGCTGCTCCCCAAACTGGGTGAGCTG
CTCATGGAGGAGTACAACTTGAACAAGCGTGTCAAGAAAGACATCGAGTTCCTACGTAAG
------------------------------------GAGCTTGAGAGCATGCATGTTGCC
---CTCGTCAAGGTTGGTGAGGTACCGCGGGACCAGCTCGACAAACAAGTCAAGCTCTGG
GCCGATGAGGTCAGGGATCTCTCCTACGACATGGAGGATGTGGTTGACAAGTTCCTTGTA
CGCATTCACGGGATT---------GCACCCCATGACAACACCAAGAGATTCAAGGGTGTC
ATGAGGAAGATGATCGGCTTGTTCAAGAAAGGCAAGAATCACCATCTAATCGCTCACGCC
ATCAAGGACATCAAGGAGCAACTCCAGGAGGTGGCTGCTAGGCGTGACAGGAACAAGGTC
GATGCTATTGCTCCTAGTCCC------GCAATTGCTATTGATCCTCGTCTTAGGGCTATG
TACACAGAAGAGACAGAGCTTGTTGGCATCTATGGGAAGAAGGATCAGGACCTCTTAAGG
TTGCTCTGCATGGACAACGAT---GACACATCTAATAAGAGACTGAAGAAGATCTCCATT
GTTGGATTTGGAGGATTGGGCAAGACCACTCTTGCTAGAGCAGTATACGAGAAGATCAAA
GTTCGTTTTGATTGTCGAACATTTGTCCCTGTCGGTCGAAACCCTGACATCAAGAAGGTT
TTT---------------------------------------------------------
---AGGGATATTCTTATTGATCTTGGCAACTCTAGCTCAGATCTTGCCATATTGGATGAA
AGACAACTTATCAACAAGCTTCGTGAAGTCCTGGAGAACAAG------AGGTACCTCGTC
ATAATTGACGATATATGGGATGAAAACTTGTGGAAAGACATCAATGTTGCTTTCTCTAAC
ACGAACAATCTAGGCAGTCGGCTAATCACCACAACCCGCATTTTCAATGTCTCCAAATCT
TGTTGCTCGTCGGCTGATGATTCAGTTTATGAAATAAAACCTCTCTCT---------ACT
ATTGATTCCAGAAGGCTCTTCCATAAAAGAATATTTCCAGGAGAGAATGGATGTCCAAAT
GAATTTGAACAAGTGTCTAAAGATATTTTGAAGAAATGTGGTGTGGTACCACTAGCCATA
ATTACTATAGCTAGTGCTTTGGTTGGTGACCAAAAGGTGAAACCAAAGCGTGAGTGGGAT
ATTCTACTCCAATCTCTTGGCTCTGGACTAACAGAAGATAACAGTTTAGCGGACATGCGG
AGAATACTATCTTTCAGCTATTATGATCTACCTTCGCATCTTAAAACGTGTCTATTGTAC
CTATGTATATATCCAGAAGATAGGAAGATTGATAGAGATACACTAATATGGAAGTGGGTG
GCCGAAGGATTTGTCCACCGTGGAAAGCAAGGGACTAGCATGTTTTTGCTTGGATTAAAT
TACTTCAATCAGCTCATTAATAGAAGTATGATCCTGCCAATATATAATATTATAGGCCAG
ATATATGCTTGTCATGTACACGATATGGTTCTAGACCTTATCTGCAACTTGTCATATGAA
GCAAAGTTTCTTAATGTATTGGATGGCACTGGGAATAGCATGTCTTCACAAAGTAAT---
GTTCGTCGTTTGTCCCTTCAGAATAGAAATGAAGATCATTCAGCCGAAGCTCTCACAAAT
ATCATAAGTATGTCTCGAGTGAGGTCAATTACTATCTTTCCACCTGCTGTTAGTATCATG
CCAGGTCTATCAAGGTTTGAAGTTCTGCGTGTACTTGATCTGTCAGGCTGTCATCTGGAA
AAAAGTAGCAGCCTGCAGCTTAACCTCAAGGGTGTTGGACACTTAATACACCTAAGGTAC
CTAGGTCTAGCACGTACTAAAATTAGTGAACTCCCGGCTGAGATAGGAAACCTGCTGTTT
TTGGAGGTGTTGGACCTTGAATGCAATTACAAGCTACGT------GAACTGCCGTCCACC
TTTTGCAAGTTGAGAAGATTAATCTTCCTACGTGTTCATATGTGTGAGGTTGCTCCG---
---GGTGTGTTGCAGAATCTTAAATCCATCGAAGTGTTGTGGTATATCAAGACATCTCTG
AACATTTTTGTGCAAGAGCTGGGAAACCTAGCAATGCTTAGGGAGCTTGGTATTTGCTTC
AAGGATGGTAGTTTGGATTTGTATGAAGGTTTTGTGAAGTCTCTGTGCAACCTACAGCAC
ATCGAAAGCCTAACTATTTCTTCCAATTTCAGA---AAAGCATCTTTTGAACTGATGGAT
CTCTTGGGAAAACACTGGGTGCCTCCTGTACATCTCCGTGAATTTCTGTCA---CACATG
CCTATTCAACTATCTACAGTGCGAGGGTTGATAAAA---AGAGACCCCTCGCATCTCTCG
AACCTCTTTGAGTTAATCCTCCGGTCAGTCAAGGAAGTGCAGCAGGAGGACCTGGGAGTC
ATTGGGGGGTTGCTATCCCTTCGTCGTCTCTTCATACAGACC---------------ACC
CAACAAACACAACGGCTGCTAGTCATCGATGCGACTGGATTCTCCTGTCTGTTACAGTTT
GAGTTGAATTGTGGATCAGCAGCGCAGATAGTGTTTGAACGAGGAGCTATGCCAAGGGCG
GAAGATGTTAGGTTCAGCCTCGGCGTGCGGGTGGCGAAAGAGGATGGTAACTGCAGATTC
GACTTGGGCGTGCGGGGAAACCTGCTCTCTCTTCGGCGGCCCGTCTATGTTGATGTGTAT
TCTGCTTTCGATGTGGGCGTGCGGTTCCTGCGTTATGTCTGTTACATGTATTGT---GGT
GGAGTGACGGTTGGGGAGGCAAAGGAAGCAAAGGCTTTGGTGAGGCACGCG---------
TATCCTAATCATCGGGATATTGATATTCTTATGAGGCCAGAT---ATACTGGAAGACGCT
CCTGATGATGATATCTGTGAGGAAGAAGAAGAGGAT------------------------
---------------------------------------------
>XP_037446993
ATGGCTATGCATCTGGTGACTGGTGCCATGGGCAGCCTGCTCCCCAAGCTGGGCGAGCTG
CTCATGGAGGAGTACAACCTGCACAAGCGCGTCAAGAAAGACATTGAGCTCCTCCAGAAC
------------------------------------GAGCTTGAGAGCATACACTATGCT
---CTCATCAAGGTTGGTGAGGTGCCGCGGCACCAGCTTGACAAATACGTCAAGCTCTGG
GCTGATGAGATCAGAGATCTCTCCTACAACATGGAGGACATCGTCGACAAGTTCCTTGTG
CATGTCGACGGTGTGGGG---------CCCCATGAAAACGCCGAAAATTTCAAGGGGCTC
ACGAAGAAGATGATCGGCATGTCCAAGAAAGGCAAGAGTCACCATGAGATAGCTGATGCC
ATCAAGGTTTTCAAGGTGCACCTCCAAGAGGTGGCTGCTAGGCATGACAGGAACAAGGTC
GATGGTATTGCTCCTAATCCCGCCAAAGCAATTGCTATTGATCCTCGTGTCCATGCTCTG
TACACAGAAGCGACAGAACTCGTTGGCATCTATGGGAAGAGTGATCAAGACCTCATGAGT
TTGCTCTCCTTCAAGACCGAGTGTGGCGCCTCTAGCAAGAGTTTGAAGAAGGTCTCCATC
GTTGGATTTGGTGGATTGGGCAAGACCACTCTTGCTAGAGCAGTGTACGAGAAGATTAAA
TGTGATTTTGATTGTGGGGCATTTGTCTCCGTCGGTCAGAATCCAGGCGTCGAGAAGGTT
TTA---------------------------------------------------------
---AGAGATATCCTTGTTGATCTTGGGAACTCTAGAGCAGATGTCGCTATATTGGATGAA
AGGCAGCTTATCAACAAGCTATGTCAATTCCTTGAGAACAAG------AGGTACCTCATC
ATAATTGATGACCTATGGGATGAAGAATTGTGGAAATGCATAAACTTTGCTTTCTCTAAC
AGAAATAATCTAGGCAGTCGTCTAATCACCACAACACGCATTGTCAGTGTCTCTGAATCA
TGTTGCTCGTCTGCTGATGACTCAATTTATAAAATGAGACCACTTTCT---------ATT
GAAGATTCCAGAAGGCTCTTTTATAAAAGAATATTTCATGATGACAGTGGATGTCCAATT
CAATTTGAAAAAGTGTCTCAAGATATATTGAAAAAATGTGATGGGGTACCACTAGCCATC
ATTACCATTGCTAGTGTTTTGGCTAGTGGCCAGCAGATCAAACCAAAGTGTGAGTGGGAT
ACTGTACTCCAGTCCTTTGGCTCCGGACTAATAGAAGATAACAGTTTAGAGGTGATGCGG
AGAATATTAGCTTTAAGCTATTATGATCTACCCTCTCATCTGAAATGTTGTCTATTGTAC
CTATGTATATATCCAGAAGACAAGCGCATTGATAGAGATAGACTGATATGGAAGTGGGTG
GCTGAAGGATTTATCCACCATGGAAATCAAGGAACTAGCTTATTTTTGCTCGGATTAAAT
TACTTCAACCAACTCATCAATAGAAGCCTAATCCAACCAATATATGATGATATTGGCAAT
GTAGAGGCTTTCCGTGTATGTGATATGGTTCTTGATCTTATCTGCCACTTGTCACATGAA
GAAAATTTTGTTAATGTATCAAATGTCACAGGGGATACCATGTCTTCTCGAAGCAAT---
GTTCGTCGTTTGTCCCTTCAAAAGAGAATTGAAGCTCATCAAGCAAGACCTCTCATAAAT
TGCATGAGTATATCACAAGTGAGATCCATTACTATCTTTCCACCTGCTATTGATATCATG
CCAGCAATGTCAGGGTTTGAAGTTTTACGTGTACTTGATTTGTCGCACTGTGATCTGGGG
GAAAGTAGCAGCCTGCAGCTTAACCTGAAGGGTGTTGGACAATTAATTCACCTAAGGTAC
CTTGGTCTAGGAGGTACTAATATTAGTGAACTCCCGGATGAGATAGGGAACCTGCAGTTT
TTGGAGGTGTTGGATCTTGAATTCTATTATGAGCTACAT------GAATTGCCGTCAACT
GTTTGCAACTTGAGAAGATTAATCTGCCTACATGCTAATATATGTCAGGTGGTT------
CCGGGTGTGTTGGAGAATCTTATATTAATAGAAGTATTGAAGACTTTCATTGCTACCTCT
GTGAGTACTGTGCAAGAGCTTGGCAACCTGGCAAGGCTGAGGGAGCTTGGGATTTGCTTC
ACAGATTCTAGTTTGGCTTTGTATGAAGGTTTCATGCATTCTCTGTGTAAACTACATCAT
ATTGAAAGTCTACTTATTAATTCCCATTCCAGA---GAAACATCTCTAGAACTGATGGAT
CTCTTGGGAGAATGTTGGGTGCCTCCTCAACATCTTCGCATGTTTCAATCT---GACATG
CCTAGCCAACTCTCTACGCTGCGAGCCTGGACAAAC---AGAGACCCCTCGCATCTCTCA
AATCTCTCGGAGTTAAGCCTCATGTCAGTGATGGAAGTACAACAGGAAGACTTGGAAATC
ATTGGGGGTTTGCTGGCCCTTCGTCGTCTCTGCATAAAGAGC---------------ACC
CACCAAACACAGCGGCTGCTAGTCATCAGTGCAGACGGCTACCGTTGTTTGGTAGCCTTT
GAGTTGGATTGTGGGCCAGCAGCGCAAATAATGTTTGAACCCGGAGCTTTGCCAAGTGCG
GAAACAGTTACATTCAGTCTAGGCATGCGGGTGGCTAAAGAGGATGGTAACTATGGTTTC
GACTTGGGCTTGCAGGGGAACTTGCTCTCTCTTCGGCGA------CATGTCTGGGTT---
------------------------------------------TATATCTTTTGT---GGT
GGAGGTAGTGTTGGGGAGGCCAAGGAAGCAAAGGCTGCAGTGAGGCACGCCCTCGACGCC
CATCCCAACCATCCCCGCATATATATTGATATGTTCCCTCGT---ATAGCAAAAGGTGCT
CATAATGATGATTTGTGTGAT---------------------------------------
---------------------------------------------
>UBY06892
------ATGAATATTGTCACGGGGGCCATGGGCAGCCTGATCCCCAAGCTGGGCCAGCTA
CTCATGGAGGAGTACAAGCTGCACAAGCGCGTCAAGAAAGATGTCGAGTTCCTCCGGAAG
------------------------------------GAGCTTGAGAGCATGCACGCAGCC
---CTCATCAAGGTTGGCGAAGTGCCGCGGGACCAGCTCGACATGCAAGTCAAGCTCTGG
GCTGACGAGGTCAGAGAGCTCTCCTACAACATGGAGGATGTGGTCGACAAGTTCCTGGTA
CGTGTC------GAAGGTATTCAGCAGCCTCACGACAACACCAGCAGATTCAAGGAGCTC
AAGAGCAAGATGTTAGGCTTGTTCAAGAAAGGCAAGAATCACCACCGGATAGCTGACGCT
GTCAAGGAAATCAAGGAGCAACTCCAGGAGGTGGCTGCTAGGCGTGACAGGAACAAGGTA
------GTTGTTCCTAATCCTACGGAACCAATTACTATCGATCCTTGTCTTCGAGCTTTG
TACGCAGAAGCGACAGAGCTAGTTGGCATATATGGGAAGAGGGATAAGGATCTCATGAGG
TTGCTCTCCATGGAGGGTGAT---GATGCCTCTAAGAACAGACTGAAGAAGGTCTCCATT
GTTGGATTTGGAGGGTTGGGCAAGACCACTCTTGCTAGAGCAGTATATGAGAAGATTAAA
GGTGATTTTGATTGTTGGGCATTCGTTCCGGTCGGACAGAACCCTGACATGAAGAAGGTT
TTAAGGGATATCATAATTGATCTC------GGC---------------------------
---------------------------AACCCTCACTCGGATCTTGCAATGCTGGATGCC
AATCAGCTTATTAAAAAGCTTCATGAATTTCTAGAGAACAAG------AGGTATCTTGTC
ATAATCGATGATATATGGGATGAAAAATTGTGGGAAGGCATCAACTTTGCTTTCTCCAAC
AGAAATCATCAAGGCAGTCGACTAATCACCACAACCCGCATTGTCAGTGTCTCTAATTCA
TGTTGCTCGTCGGACGATGATTTGGTTTATCAAATGGAACCGCTTTCT---------GTT
GATGACTCCAGAAGGCTCTTCTACAAAAGAATATTTCCCGACGAGAGTAGATGTCCAAAT
GAATTTGAACAAGTGTCTAGAGATATTCTGAAGAAATGTGGTGGGGTACCACTAGCCATA
ATTACTATAGCTAGTGCTTTGGCTGGTGGCCAGAAGGTGAAACCAAAGTGTGAGTGGGAT
ATTCTCCTTCAGTCCCTTGGCTCTGGACTAACAGAAGATAACAGTTTAGAGGAGATGCGG
AGAATACTCTCTTTCAGCTATTCTAATCTACCATCTCATCTAAAGACTTGTCTACTGTAC
CTATGTATATATCCAGAAGATAGCGAGATTGATAGAGATAGACTTATATGGAAGTGGGTG
GCCGAAGGATTTGTCCACCATGGAAATCAAGGGACTAGCCTGTTTTTGCTCGGGTTAAAT
TACTTCAACCAGCTCATTAATAGAAGTATGATCCAGCCAATATATGATAGTGTAGGCCAG
GCATATGCTTGCCGTGTACATGATATGGTTCTGGACCTTATCTGCAACTTGTCACACGAA
GCAAAGTTTGTTAATCTATTGGATGGCACTGGAAATAACATGTCTTCACAAAGTAAT---
GTTCGCCGTTTGTCCCTTCAGAATAAAAATGAAGATCATCAAGCCAAGCCTCTCACAAAT
ATCATGAGTATGTCTGGAGTGAGGTCAATTACTATCTTTCCACCTGCTATTAGTATCGTG
CCAAGTCTGTCAATGTTTGAAGTTCTGCGTGTACTTGATCTGTCGAACTGTAACCTTGGG
GAAAGTAGCAGCCTGCAGCATAACCTAAAGGGTATCGGACACTTGATTCACCTAAGGTAC
CTAGGTCTAGCGAAAACTCGAATCTGTGAACTCCCGGCTGAGATAGGAAACTTGCAGTTT
CTGGAGGTGTTGGATCTTGAAGACAATCATGGGCTATATGGTGTTGAATTGCCGGCAACT
GTCAGTAAGTTGAGAAGATTAATCTGCCTAAATATTGATATAGCTGTGGTGGTTCCAACT
---GGTATGTTGCAGAATCTTACATCCATAGAAGTGTTGAGGTCGATCTTGGTCCCTCTC
AACATTATTGCACAAGAGCTTGGTAACCTGGCAATGTTGAGGGAGCTTCAGATTTGCTTT
AAGGATGGTAGTTTGGATTTGCATGAAGGTTTCGTGAAGTCTCTGTGCAACCTACATCGC
ATGGAACGTCTACGTATTGATTACAATTCCAGA---GAAGAGTCTTTTGAACTGATGGAT
CTCTTGGGAGAACGCTGGGTGCCTCCTGCACATCTCCGCGAATTTGTGTCT---TACATG
CCCAGCCAACTCTCTGCATTGCGAGGGTGGATAAAG---AGAGACCCCTCGCATCTCTCG
AACCTCTCCAAGTTAATCCTCTGTTCAGTGAAGGAAGTGCAGCAGGAGGACGTGGAAATC
ATTGGGGGGTTGTTGTCCCTTCGCCGTCTCTACATAAGGAGC---------------ACC
CACCAAACACAACGGCTGCTAGTCATCCGTGCGGATGGGTTCCGCTGTATGGTTGTCTTT
CACTTGGATTGTGAATCAGCAGCGCAGATAAAGTTTGAAGCAGGAGCTTTGCCGAGGGTG
GAAGAAGTTTGGTTCAGCCTGGGCGTGCGGGTGGCGAAAGAGGATGGTAACTGTGGCTTC
GATTTGGGTCTGCAGGGGAACCTGCTCTCCCTTCGGCGG------CATGTATATGGT---
------------------------------------------TATATGTATTGT---GGT
GGAGCGAGGGTTGGGGAGGCCAAGCAAGCGGAGGCTGCGGTGAGGCACGCCCTCGAAGCC
CATCCCAACCATCCCTCAATTTATATTCGTATGGTCCCGGAT---ATAGCAGAAGGAGCT
CATGCTGACGATTTATGTGAGGACAAGGTGGATGATGAAGAAATTTCT------GATGAC
GAGGAGGAGAAC---------------------------------
>UBY06893
------ATGGAGGTCGTCACCGGTGCCATGGGCAGCCTGCTCCCCAAGCTGGGCCAGCTG
CTCATGGATGAGTACAACCTGCACAAGCGCGTCAAGAAAGATGTCGAGTTCCTCAGGAAG
------------------------------------GAGCTTGAGAGCATGCACGCTGCC
---CTCATCAAGGTTGGCGAGGTGCCGCGGGAGAAGCTCGACAGGCAAGTCAAGCACTGG
GCCGACGAGGTCAGAGAGATCTCCTACAACATGGAGGATGTAGTCGACAAGTTCCTCATA
CGTGTC------GAAGGTATTCAGCAGCCTCACGACAACACCGGCAGATTCAAGGAGCTC
AAGAACAAGATGATCGGCTTGTTCAAGAAAGGCAAGAATCACCATCGCATAGCTGACGCG
ATCAAAGACATCAAGGAGCAACTCCAGGAGGTGGCTGCTAGGCGTGACAGGAACAAGGTT
------GTTGTTGCTAATCCTACGGAACCAATTGCTATCGATCCTTGTCTTCGAGCTTTG
TATGCAGAAGCAACAGAGCTAGTTGGCATATATGGGAAGAGGGATCAGGAGCTCATGAGG
TTGCTCTCCATGGAGGGTGAT---GATGCCTCTACGAAGAGACTGAAGAAGGTCTCCATT
GTTGGATTTGGAGGGCTGGGCAAGACCACTCTTGCTAGAGCGGTATACGAGAAGATTAAA
------------------------------------------------------------
------------------------------------------------------------
---------------------------------------GATCTTGCGATACTGGATGCC
AATCAACTTATTAAAAAGCTTCATGATTTCCTAGAGAACAAA------AGGTATCTTGTC
ATAATTGATGATATATGGGATGAAAAATTGTGGGAAGTCATCAACTTTGCTTTCTCCAAG
GGGAATAATCTAGGCAGTCGACTAATCACCACAACCCGCGATTTCGATGTCTCCAAATCA
TGTTGCTCATCGGATGATGATTCAACATATAAAATGGAACCCCTTTCT---------ACT
GATGACTCCAGAAGGCTCTTCCACAAGAGAATATTTCCTGACGCTAGTGGATGTCCAAGT
GAATTTCAACAAGTGTCTGAAGACATATTGAAGAAATGTGGTGGAGTACCATTGGCCATC
ATTACTATTGCTAGTGCTTTAGCTAGTGGCCAGCAGGTGAAACCAAAGCATGAGTGGGAT
ATTATGCTCCAGTCCCTTGGCTCCGGACTAACAGAAGATAACAGTTTGGTTGAGATGCGG
AGAATACTATCTTTCAGCTATTACAATCTACCATCTCATCTGAAAACTTGTCTATTATAC
CTATGTATATATCCAGAAGATAGCACCATTGATAGAGATAGACTGATATGGAAGTGGGTG
GCCGAAGGATTTGTCCACCATGGAGATCCAGGGACCAGCCTGTTTTTGGTCGGATTAAAC
TACTTCAACCAGCTCATTAATAGAAGTATGATCCAGCCAATATATGATTCTTTAGGCCAG
GTATTTGCTTGCCGTGTACATGATATGGTTCTGGACCTTATCTGCAACTTGTCACATGAA
GCAAAGTTTGCGAAGTTATTGGATGGTACTGGGGATGGCATGTCTTTACATGGCAAT---
GTTCGTCGTTTGTCCATTCAAGATAGAAATAAAGATCATCAAGGCATGGCTCTCAGAAAT
CTCACGGGTATATCACGAGTGAGGTCCATTACGATCTTTACATCTGCTATTAATATCATG
CCAGCCCTGTCAAGGTTTGAAGTTCTGCGTGTACTTGATTTGTTGGACTGTAATCTGGGA
AAAAGTAGCAGCCTACAACTTAACCTCAAGGGTGTTGGACACTTAATTCACCTAAGGTAC
CTTGGTCTAGCAGGTACCAAAATCAGGGAACTCTCGGCTGAGATAGGAAACCTGCAGTTT
TTGGAGGTGTTGGATCTTGGATACAATTGTCAGCTAGAT------GAATTGCCTTCCACT
TTTTTTAAATTGAGAAGATTAATCTACCTAAATGTTCATCCCTGTAAGGTGGTTCCAACT
CCTGGTGTGTTGCAGAATCTTTCATCCATAGAAGTGCTGTGGGGGATCTTGGTCTCTCTG
AACATTATTGCACAAGAGCTTGGTAACCTAACAAGGCTGAGGGAGCTTGAGATTCACTTC
AAGAACAGTAGTTTGGATTTGTATGAAAGTTTCGTGAAGTCTCTGTGCAACCTACATCAC
ATTGAAAGTCTATGTATTTATTCCAAATCCAGC---GAAACATCTTCTGAACTGATGGAT
CTCTTGGGAGAACGCTGGGTGCCTCCTGTACATCTCCGTGAATTTGTGTCA---GAAATG
CCCAGCCAACTCTCTGCACTGCGAGGGTGGATAAAG---AGAGACCCTTCCAATCTCTCG
AACCTCTCCAAGTTAATCCTCTCGTCAGTGAAGGAAGTGCAGCAGGAGGACGTGGAAATC
ATTGGGGGGTTGTTGTCCCTTCGCCGTCTCTCGATAAGGAGC---------------ACC
CACCAAACACAACGGCGGCTAGTCATCCGTGCGGATGCGTTCCGCTGTCTGATTGACTTT
CACTTGAATTGTGGATCAGCAGTGCAGATAAAGTTTGAACCAGGAGCTTTGCCGAGGGTG
GAAGAAGTTGGGTTCAGCCTGGGCGTGCGGGTGGCGAAAGAGGATGGTAACTGTGGTTTC
GACTTGGGCCTGCAGGGGAACCTCCTCTCCCTTCGGCGG------GGTATCTGGGTT---
------------------------------------------TATATGTATTGT---GGT
GGAGCGAGGGTTGGGGAGGCCAGGGCAGCGGAAGCTGCGGTGACGCACGCCCTCGAAGCC
CATCCCAACCATCCTCTGTTTCTTATTGATATGATCCCGTAT---ATAGCAGAAGGAGCT
CATGCTGACGATTTATGTGAGGACAAGGTGGATGATGAAGAAATTTCT------GACGAT
GAGGAGGAGAAC---------------------------------
>UBY06968
------ATGGAGGTCGTCACCGGTGCCATGGGCAGCCTGCTCCCCAAGCTGGGTCAGCTG
CTCATGGATGAGTACAACCTGCACAAGCGCGTCAAGAAAGATGTCGAGTTCCTCAGGAAG
------------------------------------GAGCTTGAGAGCATGCACGCTGCC
---CTCATCAAGGTTGGCGAGGTGCCGCGGGAGAAGCTCGACAGGCAAGTCAAGCACTGG
GCCGACGAGGTCAGAGAGATCTCCTACAACATGGAGGATGTAGTCGACAAGTTCCTCATA
CGTGTC------GAAGGTATTCAGCAGCCTCACGACAACACCGGCAGATTCAAGGAGCTC
AAGAACAAGATGTTAGGCATGTTCAAGAAAGGCAAGAATCACCATCGCATAGCTGACGCG
ATCAAAGACATCAAGGAGCAACTCCAGGAGGTGGCTGCTAGGCGTGACAGGAACAAGGTT
------GTTGTTGCTAATCCTACAGAACCAATTGCTATCGATCCTTGTCTTCGAGCTTTG
TATGCAGAAGCAACAGAGCTAGTTGGCATATATGGGAAGAGGGATCAGGAGCTCATGAGG
TTGCTCTCCATGGAGGGTGAT---GATGCCTCTACGAAGAGACTGAAGAAGGTCTCCATT
GTTGGATTTGGAGGGCTGGGCAAGACCACTCTTGCTAGAGCGGTATACGAGAAGATTAAA
GGTGATTTCGAATGTCGGGCATTTGTTCCTGTCGGTCAGAACCCTGACATCAAGAAGGTT
TTA---------------------------------------------------------
---AGGGATATCCTCATTGATCTCGGCAACCCTCACTCAGATCTTGCGATACTGGATGCC
AATCAACTTATTAAAAAGCTTCATGATTTCCTAGAGAACAAA------AGGTATCTTGTC
ATAATTGATGATATATGGGATGAAAAATTGTGGGAAGTCATCAACTTTGCTTTCTCCAAG
GGGAATAATCTAGGCAGTCGACTAATCACCACAACCCGCGATTTCGATGTCTCCAAATCA
TGTTGCTCATCGGATGATGATTCAACATATAAAATGGAACCCCTTTCT---------ACT
GATGACTCCAGAAGGCTCTTCCACAAGAGAATATTTCCTGACGCTAGTGGATGTCCAAGT
GAATTTCAACAAGTGTCTGAAGACATATTGAAGAAATGTGGTGGAGTACCATTGGCCATC
ATTACTATTGCTAGTGCTTTAGCTAGTGGCCAGCAGGTGAAACCAAAGCATGAGTGGGAT
ATTATGCTCCAGTCCCTTGGCTCCGGACTAACAGAAGATAACAGTTTGGTTGAGATGCGG
AGAATACTATCTTTCAGCTATTACAATCTACCATCTCATCTGAAAACTTGTCTATTATAC
CTATGTATATATCCAGAAGATAGCACCATTGATAGAGATAGACTGATATGGAAGTGGGTG
GCCGAAGGATTTGTCCACCATGGAGATCCAGGGACCAGCCTGTTTTTGGTCGGATTAAAC
TACTTCAACCAGCTCATTAATAGAAGTATGATCCAGCCAATATATGATTCTTTAGGCCAG
GTATTTGCTTGTCGTGTACATGATATGGTTCTGGACCTTATCTGCAACTTGTCACATGAA
GCAAAGTTTGCGAAGTTATTGGATGGTACTGGGGATGGCATGTCTTTACATGGCAAT---
GTTCGTCGTTTGTCCATTCAAGATAGAAATAATGATCATCAAGGCATGGCTCTCAGAAAT
CTCACGGGTATATCACGAGTGAGGTCCATTACGATCTTTACATCTGCTATTAATATCATG
CCAGCCCTGTCAAGGTTTGAAGTTCTGCGTGTACTTGATTTGTTGGACTGTAATCTGGGA
AAAAGTAGCAGCCTACAACTTAACCTCAAGGGTGTTGGACACTTAATTCACCTAAGGTAC
CTTGGTCTAGCAGGTACCAAAATCAGGGAACTCTCGGCTGAGATAGGAAACCTGCAGTTT
TTGGAGGTGTTGGATCTTGGATACAATTGTCAGCTAGAT------GAATTGCCTTCCACT
TTTTTTAAATTGAGAAGATTAATCTACCTAAATGTTCATCCCTGTAAGGTGGTTCCAACT
CCTGGTGTGTTGCAGAATCTTTCATCCATAGAAGTGCTGTGGGGGATCTTGGTCTCTCTG
AACATTATTGCACAAGAGCTTGGTAACCTAACAAGGCTGAGGGAGCTTGAGATTCACTTC
AAGAACAGTAGTTTGGATTTTTATGAAAGTTTCGTGAAGTCTCTGTGCAACCTACATCAC
ATTGAAAGTCTATGTATTTATTCCAAATCCAGC---GAAACATCTTCTGAACTGATGGAT
CTCTTGGGAGAACGCTGGGTGCCTCCTGTACATCTCCGTGAATTTGTGTCA---GAAATG
CCCAGCCAACTCTCTGCACTGCGAGGGTGGATAAAG---AGAGACCCTTCCAATCTCTCG
AACCTCTCCAAGTTAATCCTCTCGTCAGTGAAGGAAGTGCAGCAGGAGGACGTGGAAATC
ATTGGGGGGTTGTTGTCCCTTCGCCGTCTCTCGATAAGGAGC---------------ACC
CACCAAACACAACGGCGGCTAGTCATCCGTGCGGATGCGTTCCGCTGTCTGATTGACTTT
CACTTGAATTGTGGATCAGCAATGCAGATAAAGTTTGAACCAGGAGCTTTGCCGAGGGTG
GAAGAAGTTGGGTTCAGCCTGGGCGTGCGGGTGGCGAAAGAGGATGGTAACTGTGGTTTC
GACTTGGGCCTGCAGGGGAACCTCCTCTCCCTTCGGCGG------GGTATCTGGGTT---
------------------------------------------TATATGTATTGT---GGT
GGAGCGAGGGTTGGGGAGGCCAGGGCAGCGGAAGCTGCGGTGACGCACGCCCTCGAAGCC
CATCCCAACCATCCTTTGTTTCTTATTGATATGATCCCGTAT---ATAGCAGAAGGAGCT
CATGCTGACGATTTATGTGAGGACAAGGTGGATGATGAAGAAATTTCT------GATGAC
GAGGAGGAGAAC---------------------------------
>UBY06928
------------------------------------------------------------
---ATGGAGGAGTACAAGCTGCACAAGCGCATCAAGCAAGATGTCGAGTTCCTCAGGAAG
------------------------------------GAGCTTGAGAGCATGCATGCTGCC
---CTCATCAAGGTTGGCGAGGTGCCGCGGGACCAGCTCGACAGGCAAGTCAAGCTCTGG
GCCGACGAGGTCAGAGAGCTCTCCTACAACATGGAGGATGTGGTCGACAAGTTCCTCGTA
CGCGTTGACGTCGACGGCATTCAGCATCCTCACGATAACTCCGGCAGATTCAAGGAGCTC
AAGAACAAGATGATCGGCTTGTTCAAGAAAGGCAAGAATCACCATCGGATAGCTGACGCC
GTCAAGGAAATCAAGGAGCAACTCCAGGAGGTGGCTGCTAGGCGTGACAGGAACAAGGTA
------GTTGTTCCCAATCCTATGGAACCAATTGCTATCGATCCTTGTCTTCGAGCTTTG
TACGCAGAAGCGACAGAGCTAGTTGGCATATATGGGAAGAGGGATCAGGACCTCATGAGG
TTGCTCTCCATGGAGGGTGAT---GATGCCTCTAAGAACAGACTGAAGAAAGTCTCCATT
GTTGGATTTGGTGGGTTGGGCAAGACCACTCTTGCTAGAGCAGTATACAACAAGATTAAA
GGTGATTTTGATTGTCGGGCATTTGTTCCCGTCGGTCAGAACCCTGACATGAAGAAGGTT
TTAAGGGATATCCTAATTGATCTC------GGC---------------------------
---------------------------AACCCTCACTCGGATCTTGCGATGCTGGATGCC
AATCAGCTTATTAAAAAGCTTCATGAATTTCTAGAGAACAAA------AGGTATCTTGTC
ATAATTGATGATATATGGGATGAAAAATTATGGGAAGGCATCAACTTTGCCTTCTCCAAC
AGGAATAATCTAGGCAGTCGGCTAATCACCACAACCCGCATTGTCGGTGTCTCTAATTCA
TGTTGCTCGTCAGACGATGATTCAGTTTATCAAATGGAACCGCTTTCT---------GTT
GATGACTCCAGAAGGCTCTTCTACAAAAGAATATTTCCCGGCGAGAATGGATGTCCAAAT
GAATTTGAACAAGTGTCCAGAGATATTCTGAAGAAATGTGGTGGAGTACCACTAGCCATA
ATTACTATAGCTAGTGCTTTGGCTGGTGGCCAGAAGGTGAAACCAAAGTGTGAGTGGGAT
ATTCTCCTTCAGTCCCTTGGCTCCGGACTAACAGAAGATAACAGTTTAGAGGAGATGCGG
AGAATACTCTCTTTCAGCTATTCTAATCTACCGTCTCATCTGAAAACTTGTCTACTACAT
CTATGTATATATCCGGAAGATAGCTTGATTTACAGAGATAGATTGATATGGAAGTGGGTG
GCCGAAGGATTTGTTCACCATGGAAATCAAGGGACTAGCCTGTTTTTGCTCGGATTACAT
TACTTCAACCAGCTCATTAATAGAAGTATGATCCAGCCAATATATGATGGTCTAGGCCAT
GTATATGCTTGCCGTGTACATGATATGGTTCTGGACCTTATCTGCAACTTGTCACATGAA
GCAAAGTTTGTTAATGTATTGGATGACATTGGGAATAGCATATCTTCACAGAGTAAT---
GTTCGCCGTTTGTCCATTCAAAATAGAAATGAAGATTATCCTGCCAAACCTCTCACAAAT
ATCATGAGTATGTCACGAGTAAGGTCAATTACTATCTTTCCACCTGTTTTTAGTATCATG
CCTGCTCTGTCAAGGTTTGAGGTTCTGCGTGTACTTGATATTTCAGACTGCAATCTGGGA
AAAGGTAGCAGCCTACAGCTTAACCTCAAGAATGTTGGACATCTAATTCACCTAAGGTAC
CTAGGTCTAGCAAACTCTGGAATCAGTGAACTTCCGGCTGAGATAGGAAACCTACAGTTT
TTGGAGGTGTTGGATCTTGAATGTAATCGTGGGCTATATGGTGTTGAATTGCCGGCAACT
GTCAGTAAGTTGAGAAGATTAATCTGCCTAAAAGTTGATATGGATGTGGTGGTTCCAGTT
---GGTACGTTGCAGAATCTTACATCCATAGAAGTGATGATGTCGATCTTGGTCTCTCTG
AACATTACTGCACAAGAGCTTGGCAACCTGGCAAGGCTGAGGCAGCTTCATATTTCCTTA
AAGGATGGTAGTTTGGATTTGTATGAAGGTTTCGTGAAGTCTCTGTGCAACCTACGTCAC
ATTGAAAATCTATGTATTTATTGCAATTCCAAA---GAAACATCTTTTGAACTGATGGAT
CTCTTGGGAGAACGTTGGGTGCCTCCTGCACATCTCCGCCAATTTGAGTCA---CGCATG
CCCAGCCAACTCTCTGCACTGCGAGGGTGGATAAAG---AGAGACCCCTCGCATCTCTCG
AACCTCTCCAAGTTAATCCTCTATTTAGTGAAGGAAGTGCAGCAGGAGGACGTGGAAATC
ATTGGGGGGCTGCTGTCCCTTGGCCGTCTCTGGATAAAGAGC---------------ACC
CACCAAACACAACGGCTGCTAGTCATCCGTGCATATGGGTTCCGCTGTATGGTTGACTTC
CGCTTGGATTGTGGATCAGCAGCGCAGATAATGTTTGAACCAGGAGCTTTGCCGAGGGCG
GAAACTGTTGGGTTCAGCCTGGGCGTGCGGGTGGCGAAGGAGGATGGTAACTGTGGCTTC
GACTTGGGCCTGCAGGGGAACCTGCTCTCCCTTCGGGGG------GTGGTCCACGTT---
------------------------------------------GTATTGTATTGT---GGT
GGAGCGAGGGTTGGGGATGCAAAGGAAGCGGAGGCTGCGGTGAGGCACGCCCTCGACGCC
CATCCCAACCATCCGTGGATTAATTTTCATATGGTGCCGAGA---ATAGGAGAAGGTGCT
CATGATGACGATGTATTGGAGTACGAGGAGGTGAAG------------------------
---------------------------------------------
>UBY06969
------ATGAATATTGTCACGGGTGCCATGGGCAGCCTGATCCCCAAGCTGGGCCAGCTG
CTCATGGATGAGTACAACTTGCACAAGCGCGTCAAGAAAGATGTCGAGTTCCTCACGAAG
------------------------------------GAGCTTGAGAGCATGCACGCTGCC
---CTCATCAAGGTTGGCGAGGTGCCCCATGACCAGCTCGACAGGCAAGTCAAACTCTGG
GCCGACGAGGTCAGAGAGCTCTCCTACAACATGGAGGATGTGGTCGACAAGTTCCTGGTA
CGTGTC------GAAGGTATTCAGCAGCCTCACGACAACACCGGCAGATTCAAGGAGCTC
AAGAACAAGATGATCGGCTTGTTCAAGAAAGGCAAGAATCACCATCGGATAGCTGACGCC
GTCAAGGAAATCAAGGAGCAACTCCAGGAGGTGGCTGCTAGGCGTGAAAGGAACAAGGTA
------GCTGTTTCTAATCCTACGGAACCAATTGCTATCGATCCTTGTCTTCGAGCTTTG
TACGCAGAAGCAACAGAGCTAGTTGGCATATATGGGAAGAGGGATCAGGAGCTCATGAGG
TTGCTATCCATGGAGGGTGAT---GATGCCTCTAAGAACAGACTGAAGAAGGTCTCCATT
GTTGGATTTGGAGGATTGGGCAAGACCACTCTTGCTAGAGCGGTACACGAGAAGATTAAA
GGTGATTTCGAATGTCGGGCATTTGTTCCTGTCGGTCAGAACCCTGACATCAAGAAGGTT
TTTAGGGATATCCTCATTGATCTCAGTGGCGGC---------------------------
---------------------------AACCCTCACTGTGACCTTGTGATACTGGATGCC
AATCAGCTTATTAAAAAGATTCATGATTTCTTAGAGAACAAG------AGGTATCTTGTC
ATAATTGATGATATATGGGATGAAAAATTGTGGGAAGGCATCAACTTTGCTTTCTCCAGC
AACAATAATCTTGGCAGTCGGCTAATCACCACAACCCGCATTGTCAGTGTCTCCAATTCA
TGTTGCTCATCGGATGATGATTCGGTTTATCAAATGGAACCGCTTTGT---------GTT
GATGACTCCAGAAGGCTCTTCTATAAAAGAATATTTCCCGGCGAGAGTGGATGTCCAAAT
GAATTTGAACAAGTGTCTAGAGATATTCTGAAGAAATGTGGTGGGGTTCCACTAGCCATA
ATTACTATAGCTAGTGCTTTGGCTTGTGGCCAGAAAGTGAAACCAAAGTGTGAGTGGGAT
ATTCTCCTTCAGTCCCTTGGCTCTGGACTAACAGAAGATAATAGTTTAGAGGAGATGCGG
AGAATACTCTCTTTCAGCTATTCTAATCTACCATCTCATCTAAAAACTTGTCTACTGTAC
CTATGTATATATCCAGAAGATAGCGAGATTGATAGAGATAAACTGATATGGAAGTGGGTG
GCTGAAGGATTTGTCCAGAACGGAAATCAAGGGACTAGCCTGTTTTTGCTCGGATTAGAT
TACTTCAACCAGCTCATTAATAGAAGTATGATCCAGCCAATATATGGTCTTGGAGGCCAG
GTTTATGCTTGCCGTGTACATGATATGGTTCTGGACCTTATCTGTAACTTGTCACATGAA
GCAAAGTTTGTTAACCTATTTGCTGGCACTGGGAATAGGATATCTTCACAAAGTCAT---
GCTCGTCGTTTGTCCCTTCAGAATAAAAATGAAGATCACCAAGTCAAGCCTCTCACAAAT
ATCATGAGTATGTCACCAGTGAGGTCAATTACTATCTTTCCACCTGCTATTACTATCATG
CCAGCTCTGTCAAGGTTTGAAGTTCTGCGTGTACTTGATGTTTCGGACTGTAACCTTGGG
GAAAGTAGCAGCCTGCAGCATAACCTCAAGGGTGTTGGACACTTAATTCACCTAAGGTAC
CTAGGTCTAGCACATACCAAAATTACAGAAGTCCCGGCTGAGATAGGAAACCTGCAGTTT
CTGGAGGTGTTGGATCTTCAATACAATTATGAGATAGAT------GAATTGCCATCCACT
CTATGTAATTTGAGAAGATTAAGCTGCCTAACTTTTTATCCTTCTAAGGTGGTTCCAATT
---GGTGTGTTGCAAAATCTGACATCTATTGAAGTGTTGAGGACTATTGGGGTATCTCTG
AACATTTCTGCACAAGAGCTTGGCAATCTGGCAAGGCTTAGGGAGCTTGAGATTTGCTTC
GAGGACAGTAGTTTGGATTTGTATGAAGGTTTTGTGAAGTCCCTGTGCATCCTACACCAC
ATTGAAATTCTACTTATTAGTTCCGATTCCACA---GAAACATCTTTTAAACTGATGGAT
CTCTTGGGAGAACGGTGGGTGCCTCCTGCACATCTCCTCAAATTTGTGTCT---TACATG
CCCAGCCAACTCTCTGCACTGCGAGGGTTGATAAAG---AGAGACCCCTCGCATCTCTCG
AACCTCTCTGAGTTAAACCTCCTGTCAGTGAAGGAAGTGCAGCAGGAGGACGTGGAAATC
ATTGGGGGGTTGCCGTCCCTTCGCTGTCTCTGCATAAGGAGC---------------ACC
CACCAAACACAACGGCTGCTAGTCATCCGTGCAGATGGATTCCGCTGTATGGTTGACTTT
ATCTTGGATTGTCGATCAGCAGCGCAGATAAGGTTTGAACTAGGAGCTTTGCCGAGGGCG
GAATATGTTGCGTTCAGCCTGGGCGTGCGGGTGGCGAAAGAGGATGGTAACTGTGGTTTC
GACTTGGGCCTGCAGGGGAACCTGCTCTCCCTTCGGCAG------AGTGTCTGGGTT---
------------------------------------------TGGATGTATTGT---GGT
GGAGCGAGGGTTGGGGAGGTCAAGGAAGCGGAGGCTGCGGTGAGGCACGCCCTCAATGCC
CATCGCAACCATCCGAAGATTGAAATTTATACGAGTCCACAA---ATAGCAAAAGGTGAT
CATGATGACGATTTATGCGATGAGGAGATTGATAAACGATTTTATCCG------TACATG
GTGGAGAAC------------------------------------
>UBY06991
------ATGAATATTGTCACGGGGGCCATGGGCAGCCTGATCCCCAAGCTGGGCCAGCTG
CTCATGGATGAGTACAACTTGCACAAGCGCGTCAAGAAAGATGTCGAGTTCCTCAGGAAG
------------------------------------GAGCTTGAGAGCATGCATGCTGCC
---CTCATCAAGGTTGGCGAGGTGCCGCGGGACCAGCTCGACAGGCAAGTCAAGCTCTGG
GCCGACGAGGTCAGAGAGCTCTCCTATAACATGGAGGATGTCGTCGACAAGTTCCTCGTA
CGCGTC------GAAGGTATTCAACAGCCTCACGACAACACCGGCAGATTCAAGGAGCTC
AAGAACAAGATGATCGGCTTGTTCAAGAAAGGCAAGAATCACCATCGGATAGCTGACGCC
GTCAAGGAAATCAAGGAGCAACTCCAGGAGGTGGCTGCTAGGCGTGACAGGAACAAGGTA
------GTTGTTCCTAATCCTATGGAACGAATTGCTATCGATCCTTGTCTTCGAGCTTTG
TATGCAGACGCGACAGAGCTTGTAGGCATATATGGGAAGAGGGATCAGGAGCTCATGAGG
TTGCTCTCCATAAAGGGTGAT---GATGTTTCTAACAAGAGACTGAAGAAGGTCTCCATT
GTTGGATTTGGAGGATTGGGCAAGACCACTCTTGCTAGAGCAGTATACGACAAGATTAAA
GGTGATTTTGATTGTCGGGCATTTGTTCCCGTCGGTCAGAACCCTGACATGAAGAAGGTT
TTAAGGGATATCCTAATTGATCTC------GGC---------------------------
---------------------------AACCCTCACTCGGATCTTGCGATGCTGGATGCC
AATCAGCTTATTAAAAAGCTTCATGAATTTCTAGAGAACAAA------AGGTATCTTGTC
ATAATTGATGATATATGGGATGAAAAATTATGGGAAGGCATCAACTTTGCCTTCTCCAAC
AGGAATAATCTAGGCAGTCGGCTAATCACCACAACCCGCATTGTCGGTGTCTCTAATTCA
TGTTGCTCGTCAGACGATGATTCAGTTTATCAAATGGAACCGCTTTCT---------GTT
GATGACTCCAGAAGGCTCTTCTACAAAAGAATATTTCCCGGCGAGAATGGATGTCCAAAT
GAATTTGAACAAGTGTCCAGAGATATTCCGAAGAAATGTGGTGGGGTACCACTAGCCATA
ATTACTATAGCTAGTGCTTTGGCTGGTGGCCAGAAGGTGAAACCAAAGTGTGAGTGGGAT
ATTCTCCTTCAGTCCCTTGGCTCCGGACTAACAGAAGATAACAGTTTAGAGGAGATGCGG
AGAATACTCTCTTTCAGCTATTCTAATCTACCGTCTCATCTGAAAACTTGTCTACTACAT
CTATGTATATATCCGGAAGATAGCTTGATTTACAGAGATAGATTGATATGGAAGTGGGTG
GCCGAAGGATTTGTTCACCATGGAAATCAAGGGACTAGCCTGTTTTTGCTCGGATTAAAT
TACTTCAACCAGCTCATTAATAGAAGTATGATCCAGCCGATATATGATGGTCTAGGCCAT
GTATATGCTTGCCGTGTACATGATATGGTTCTGGACCTTATCTGCAACTTGTCACATGAA
GCAAAGTTTGTTAATGTATTGGATGACATTGGGAATAGCATATCTTCACAGAGTAAT---
GTTCGCCGTTTGTCCATTCAAAATAGAAATGAAGATTATCCTGCCAAACCTCTCACAAAT
ATCATGAGTATGTCACGAGTAAGGTCAATTACTATCTTTCCACCTGTTTTTAGTATCATG
CCTGCTCTGTCAAGGTTTGAGGTTCTGCGTGTACTTGATATTTCAGACTGCAATCTGGGA
AAAGGTAGCAGCCTACAGCTTAACCTCAAGAATGTTGGACATCTAATTCACCTAAGGTAC
CTAGGTCTAGCAAACTCTGGAATCAGTGAACTTCCGGCTGAGATAGGAAACCTACAGTTT
TTGGAGGTGTTGGATCTTGAATGTAATCGTGGGCTATATGGTGTTGAATTGCCGGCAACT
GTCAGTAAGTTGAGAAGATTAATCTGCCTAAAAGTTGATATGGATGTGGTGGTTCCAGTT
---GGTACGTTGCAGAATCTTACATCCATAGAAGTGATGATGTCGATCTTGGTCTCTCTG
AACATTACTGCACAAGAGCTTGGCAACCTGGCAAGGCTGAGGCAGCTTCATATTTCCTTA
AAGGATGGTAGTTTGGATTTGTATGAAGGTTTCGTGAAGTCTCTGTGCAACCTACGTCAC
ATTGAAAATCTATGTATTTATTGCAATTCCAAA---GAAACATCTTTTGAACTGATGGAT
CTCTTGGGAGAACGTTGGGTGCCTCCTGCACATCTCCGCCAATTTGAGTCA---CGCATG
CCCAGCCAACTCTCTGCACTGCGAGGGTGGATAAAG---AGAGACCCCTCGCATCTCTCG
AACCTCTCCAAGTTAATCCTCTATTTAGTGAAGGAAGTGCAGCAGGAGGACGTGGAAATC
ATTGGGGGGCTGCTGTCCCTTGGCCGTCTCTGGATAAAGAGC---------------ACC
CACCAAACACAACGGCTGCTAGTCATCCGTGCATATTGGTTCCGCTGTATGGTTGACTTC
CGCTTGGATTGTGGATCAGCAGCGCAGATAATGTTTGAACCAGGAGCTTTGCCGAGGGCG
GAATCAGTTTACTTCAGCCTGGGCGTGCGGGTGGCGAAAGAGGATGGTAACTGTGGCTTC
GACTTGGGCCTGCAGGGGAACCTGCTCTCCCTTCGGGGG------CATGTCGGGGTT---
------------------------------------------TGGATGTATTGT---GGT
GGAGCGAGGGTTGGGGAGGCCAAGGAAGCGGAGGCTGCGGTGAGGCACGCCCTCGAAGCC
CATCCCAACCATCCCTCAATTTATATTCATATGGTCCCGGAT---ATAGCACAAGGTACT
CAAGCGGCACCTAAC---------------------------------------------
---------------------------------------------
>UBY07046
------ATGAATATTGTGACGGGGGCCATGGGCAGCCTTATCCCAAAGCTGGGCGAGCTG
CTCATGGAGGAGTACAAGCTGCACAAGCGCATCAAGAAAGATGTCGAGTTCCTCCGGAAG
------------------------------------GAGCTTGAGAGCATGCACGCTGCC
---CTCATCAAGGTTGGCGAGGTGCCGCGGGACCAGCTTGACAGGCAAGTCAAGCTATGG
GCCGATGAGGTCAGAGAGCTCTCCTACAACATGGAGGATGTGGTTGACAAGTTCCTTGTA
CGTGTC------GAAGGTATTCAACAGCCTCACGACAACACCAGCAGATTCAAGGAGCTC
AAGAGCAAGATGTTAGGCTTGTTCAAGAAAGGCAAGAATCACCATCGCATAGCTGACGCG
ATCAAGGAAATCAAGGAGCAACTCCAGGAGGTGGCTGCTAGGCGTGACAGGAACAAGGTA
------GTTGCTCCTAATCCTACGGAGCCAATTACTATCGATCCTTGTCTTCGAGCTTTG
TATGCAGAAGCGACAGAGCTAGTTGGCATATATGGGAAGAGGGATCAGGACCTCATGAGG
TTGCTCTCTATGGAGGGTGAT---GATGCCTCTAAGAAGAGACTGAAGAAGGTCTCCATT
GTTGGATTTGGAGGGTTGGGCAAGACCACTCTTGCTAGAGCAGTATACGACAAGATTAAA
GGTGATTTCGATTGTCGGGCATTTGTTTCCGTCGGTCAGAACCCTGACATGAAGAAGGTT
TTA---------------------------------------------------------
---AGGGATATCCTCATTGATCTCGGCAACCCTCACTCAGATCTTGCGATGCTGGATGCC
AATCAGCTTATTAAAAAGCTTCATGAATTTCTAGAGAACAAA------AGGTATCTTGTC
ATAATTGATGATATATGGGATGAAAAATTGTGGGAAGTCATCAACTTTGCTTTCTCCAAG
AGGAATAAACTAGGCAGTCGACTAATCACCACAACCCGCGATTTCGATGTCTCCAAATCA
TGTTGCTCATCGGACGATGATTCAACATATAAAATGGAACCCCTTTCT---------AGT
GATGACTCCAGAAGCCTCTTCCATAAGAGAATGTTTCCTGACACTAGTGGATGTCCCAGT
GAATTTCAACAAGTGTCTGAAGATATATTGAAGAAATGTGGTGGAGTACCACTGGCCCTC
ATTACTATTGCTAGTGCTTTAGCTAGTGGCCAGCAGGTGAAACCAAAGCATGAGTGGGAT
ATTATGCTCCAGTCCCTTGGCTCCGGACTAACAGAAGATAACAGTTTGGATGAGATGCGG
AGAATACTATCTTTCAGCTATTATAATCTGCCGTCTCATCTGAAAACTTGTCTACTTTAC
CTATGTATATATCCAGAAGATAGCACAATTGATAGAGATAGACTGATATGGAAGTGGGTG
TCCGAAGGATTTATCCACCATGGGGATCAAGGGACCAGCCTGTTTTTGGTCGGATTAAAC
TACTTCAACCAGCTCATTAATAGAAGTATGATCCAGCCAATATATGATTCTTTAGGCCAG
GTATTTGCTTGCCGTGTACATGATATGGTTCTGGACCTTATCTGCAACTTGTCACATGAA
GCAAAGTTTGCGAAGTTATTGGATGGTACTGGGGATGGCATGTCTTTACATGGCAAT---
GTTCGTCGTTTGTCCATTCAAGATAGAAATAAAGATCATCAAGTCACACCTCTCAGAAAT
TTCACGGGTATATCACGAGTGAGGTCCATTGCTATCTTTACATCTGCCATTAATATCATG
CCAGCCCTGTCAAGGTTTGAAGTTCTGCGTGTACTTGATTTGTCGGGCTGTAATCTGGGA
AAAAGTAGCAGCCTGCAACTTAACCTCAAGGGTGTTGGAAACTTAATTCACCTGAGGTAC
CTTGGTCTAGAAGGTACTGGAATCAGGGAGCTCTCGGCTGAGATAGGAAACCTGCAGTTT
TTGGAAGTGTTGGATCTTGGAAACAATTATCAGCTAGAT------GAATTGCCTTCCACT
GTTTTTAAATTGAGAAGATTAATCTGCCTAAATGTGTATTCCGATAAGGTGCTTCCAACT
CCTGGTTTGTTGCAGAATCTGACATCCATTGAAGTGTTGAGGGGGGTCTTGGTCTCTCTG
AAAATTATTGCACAAGAGCTTGGCAACCTAGCAAGGCTGAGGGAGCTTCAGATTTGCTTC
AAGGATGGTAGTTTGGATTTGTATGAGGGCTTCGTGAAGTCTCTGTGCAACCTACATCAC
ATCGAAAGTCTATTCATTTATTGCAATTCCAGA---GAAACATCTTTTGAACTGATGGAT
CTCTTGGGAGAACGCTGGGTGCCTCCTGTACAACTCCACAAATTTGTGTCGTTGGGAGAA
CCTGGCCAACTCTCTGCACTGCGTGGATGGATAAAC---AGAGACCCCTGCCATCTCTCG
AATCTCTCCATGTTAACCCTCGGGTCAGTGAAGGAAGTGCAGCAGGAGGACGTGAAAATC
ATTGGGGGGTTGTTGTCCCTTCGCTGTCTCCGCATAAGGAGC---------------ACC
CACCAAACACAGCGGTTGCTAGTCATCCGAGCAGATGCGTTCCGCTGTATGATAGACTTT
GACTTGGATTGTGGATCAGCAGCGCAAATAACCTTTGAACCAGGAGCTTTGCCGAGGGCG
GAAATAATGGAGTTCAGCCTTGGCGTGCTAGTGGCGAAAGAGGATGGTAACTGTGGCTTC
GACTTGGGCCTGCAGGGGAACCTGCTCTCCCTTCGGCGG------CATGTCTCGGTT---
------------------------------------------TGGATGTATTGT---GGT
GGAGCGAGGGTTGGGGAGGCCAAGGAAGCGGAGGCTGCGGTGAGGCACGCCCTCGAAGCC
AATCCCAACCATCCCTCAATTTGTATTCATATGGTCCCGGAT---ATAGCAGAAGGTGCT
CATGATGACGATTTGTGTGAGGAGAGA---------------------------------
---------------------------------------------
>UBY07063
------ATGGAGGTCGTCACCGGTGCCATGGGCAGCCTGCTCCCCAAGCTGGGTCAGCTG
CTCATGGATGAGTACAACCTGCACAAGCGCGTCAAGAAAGATGTCGAGTTCCTCAGGAAG
------------------------------------GAGCTTGAGAGCATGCACGCTGCC
---CTCATCAAGGTTGGCGAGGTGCCGCGGGAGAAGCTCGACAGGCAAGTCAAGCACTGG
GCCGACGAGGTCAGAGAGATCTCCTACAACATGGAGGATGTAGTCGACAAGTTCCTCATA
CGTGTC------GAAGGTATTCAGCAGCCTCACGACAACACCGGCAGATTCAAGGAGCTC
AAGAACAAGATGTTAGGCATGTTCAAGAAAGGCAAGAATCACCATCGCATAGCTGACGCG
ATCAAAGACATCAAGGAGCAACTCCAGGAGGTGGCTGCTAGGCGTGACAGGAACAAGGTT
------GTTGTTGCTAATCCTACAGAACCAATTGCTATCGATCCTTGTCTTCGAGCTTTG
TATGCAGAAGCAACAGAGCTAGTTGGCATATATGGGAAGAGGGATCAGGAGCTCATGAGG
TTGCTCTCCATGGAGGGTGAT---GATGCCTCTACGAAGAGACTGAAGAAGGTCTCCATT
GTTGGATTTGGAGGGCTGGGCAAGACCACTCTTGCTAGAGCGGTATACGAGAAGATTAAA
GGTGATTTCGAATGTCGGGCATTTGTTCCTGTCGGTCAGAACCCTGACATCAAGAAGGTT
TTTAGGGATATCCTCATTGATCTCAGCGGCGGCAATCCTCACTTGTACATGAAGAAGGTT
TTAAGGGATATCCTCATTGATCTCGGCAACCCTCACTCAGATCTTGCGATACTGGATGCC
AATCAACTTATTAAAAAGCTTCATGATTTCCTAGAGAACAAA------AGGTATCTTGTC
ATAATTGATGATATATGGGATGAAAAATTGTGGGAAGTCATCAACTTTGCTTTCTCCAAG
GGGAATAATCTAGGCAGTCGACTAATCACCACAACCCGCGATTTCGATGTCTCCAAATCA
TGTTGCTCATCGGATGATGATTCAACATATAAAATGGAACCCCTTTCT---------ACT
GATGACTCCAGAAGGCTCTTCCACAAGAGAATATTTCCTGACGCTAGTGGATGTCCAAGT
GAATTTCAACAAGTGTCTGAAGACATATTGAAGAAATGTGGTGGAGTACCATTGGCCATC
ATTACTATTGCTAGTGCTTTAGCTAGTGGCCAGCAGGTGAAACCAAAGCATGAGTGGGAT
ATTATGCTCCAGTCCCTTGGCTCCGGACTAACAGAAGATAACAGTTTGGTTGAGATGCGG
AGAATACTATCTTTCAGCTATTACAATCTACCATCTCATCTGAAAACTTGTCTATTATAC
CTATGTATATATCCAGAAGATAGCACCATTGATAGAGATAGACTGATATGGAAGTGGGTG
GCCGAAGGATTTGTCCACCATGGAGATCCAGGGACCAGCCTGTTTTTGGTCGGATTAAAC
TACTTCAACCAGCTCATTAATAGAAGTATGATCCAGCCAATATATGATTCTTTAGGCCAG
GTATTTGCTTGTCGTGTACATGATATGGTTCTGGACCTTATCTGCAACTTGTCACATGAA
GCAAAGTTTGCGAAGTTATTGGATGGTACTGGGGATGGCATGTCTTTACATGGCAAT---
GTTCGTCGTTTGTCCATTCAAGATAGAAATAATGATCATCAAGGCATGGCTCTCAGAAAT
CTCACGGGTATATCACGAGTGAGGTCCATTACGATCTTTACATCTGCTATTAATATCATG
CCAGCCCTGTCAAGGTTTGAAGTTCTGCGTGTACTTGATTTGTTGGACTGTAATCTGGGA
AAAAGTAGCAGCCTACAACTTAACCTCAAGGGTGTTGGACACTTAATTCACCTAAGGTAC
CTTGGTCTAGCAGGTACCAAAATCAGGGAACTCTCGGCTGAGATAGGAAACCTGCAGTTT
TTGGAGGTGTTGGATCTTGGATACAATTGTCAGCTAGAT------GAATTGCCTTCCACT
TTTTTTAAATTGAGAAGATTAATCTACCTAAATGTTCATCCCTGTAAGGTGGTTCCAACT
CCTGGTGTGTTGCAGAATCTTTCATCCATAGAAGTGCTGTGGGGGATCTTGGTCTCTCTG
AACATTATTGCACAAGAGCTTGGTAACCTAACAAGGCTGAGGGAGCTTGAGATTCACTTC
AAGAACAGTAGTTTGGATTTTTATGAAAGTTTCGTGAAGTCTCTGTGCAACCTACATCAC
ATTGAAAGTCTATGTATTTATTCCAAATCCAGC---GAAACATCTTCTGAACTGATGGAT
CTCTTGGGAGAACGCTGGGTGCCTCCTGTACATCTCCGTGAATTTGTGTCA---GAAATG
CCCAGCCAACTCTCTGCACTGCGAGGGTGGATAAAG---AGAGACCCTTCCAATCTCTCG
AACCTCTCCAAGTTAATCCTCTCGTCAGTGAAGGAAGTGCAGCAGGAGGACGTGGAAATC
ATTGGGGGGTTGTTGTCCCTTCGCCGTCTCTCGATAAGGAGC---------------ACC
CACCAAACACAACGGCGGCTAGTCATCCGTGCGGATGCGTTCCGCTGTCTGATTGACTTT
CACTTGAATTGTGGATCAGCAATGCAGATAAAGTTTGAACCAGGAGCTTTGCCGAGGGTG
GAAGAAGTTGGGTTCAGCCTGGGCGTGCGGGTGGCGAAAGAGGATGGTAACTGTGGTTTC
GACTTGGGCCTGCAGGGGAACCTCCTCTCCCTTCGGCGG------GCTATCTGGGTT---
------------------------------------------TATATGTATTGT---GGT
GGAGCGAGGGTTGGGGAGGCCAGGGCAGCGGAAGCTGCGGTGACGCACGCCCTCGAAGCC
CATCCCAACCATCCTTTGTTTCTTATTGATATGATCCCGTAT---ATAGCAGAAGGTGCT
CATGCTGCACCTAAC---------------------------------------------
---------------------------------------------
>UBY07074
------ATGAATATTGTCACGGGGGCCATGGGCAGCCTGATCCCCAAGCTGGGCCAGCTG
CTCATGGAGGAGTACAAGCTGCACAAGCGCGTCAAGAAAGATGTCGAGTTCCTCCGGAAG
------------------------------------GAGCTTGAGAGCATGCACGCTGCC
---CTCATCAAGGTTGGCGAGGTGCCGCGGGACCAGCTCGACAGGCAAGTCAAGCTCTGG
GCCGAGGAGGTCAGAGAGCTCTCCTACAACATGGAGGATGTGGTCGACAAGTTCCTGGTA
CGTGTC------GAAGGTATTCAGCAGCCTCACCACAACACCACCAGATTCAAGGAGCTC
AAGAGCAAGATGTTAGGCTTGTTCAAGAAAGGCAAGAATCACCACCGGATAGCTGACGCT
GTCAAGGAAATCAAGGAGCAACTCCAGGAGGTGGCTGCTAGGCGTGACAGGAACAAGGTA
------GTTGTTCCTAATCCTACGGAACCAATTACTATCGATCCTTGTCTTCGAGCTTTG
TACGCAGAAGCAACAGAGCTAGTTGGCATATATGGGAAGAGAGATCAGGACCTCATGAGG
TTGCTCTCTATGGAGGGTGAT---GATGCCTCTAACAAGAGACTGAAGAAGGTCTCCATT
GTTGGATTTGGAGGATTGGGCAAGACCACTCTTGCCAGAGCAGTATTTGAGAAGATTAAA
GGTGATTTCGAATGTCGGGCATTTGTTTCGGTCGGTCAGAACCCTGATATCAAGAAGGTT
TTTAGGGATATCCTCATTGATCTCAGCGGCGGC---------------------------
---------------------------AATCCTCACTGTGACCTTGCGATACTGGATGCC
AATCAGCTTATTAAAAAGATTCATGATTTCTTAGAGAACAAG------AGGTATCTTGTC
ATAATTGATGATATATGGGATGGAAAATTGTGGGAAGGCATCAACTTTGCTTTCTCCAGC
AACAATAATCAAGGCAGTCGGCTAATCACCACAACCCGCATTGTCAGTGTCTCTAATTCA
TGTTGCTCGTCGGACGATGATTTGGTTTATCAAATGGAACCGCTTTGT---------GTT
GATGACTCCAGAAGGCTCTTCTACAAAAGAATATTTCACGACAAGAGTCGATGTCCAAAT
GAATTTGAACAAGTGTCTAGAGATATTCTGAAGAAATGTGGTGGGGTGCCACTAGCCATA
ATTACTATAGCTAGTGCTTTGGCTTGTGGCCAGAAAGTGAAACCAAAGTGTGAGTGGGAT
ATTCTCCTTCGGTCCCTGGGCTCTGGACTAACAGAAGATAATAGTTTAGAGGAGATGCGG
AGAATACTCTCTTTCAGCTATTCTAATCTACCATCGCATCTAAAAACTTGTCTATTGTAC
CTATGTATATATCCAGAAGATAGCAAGATTGATAGAGATAGACTCATATGGAAGTGGGTG
GCCGAAGGATTTGTCCATCATGGAAATCAAGGGACTAGCCTATTTTTGCTCGGATTAAAT
TACTTCAACCAGCTCATTAATACAAGTATGATCCAGCCAATATATGATGATATAGGCCAG
GTATATGCTTGCCGTGTACATGATATGGTTCTGGACCTTATCTGCAGCTTGTCACATGAA
GCAAAGTTTGTTAATGTATTGGATGCCACTGGGAATAGCATGTCTTCAGAAATTAAT---
GTTCGCCGTTTGTCCCTTCAGAATAAAAATGAAGATCATCAAGCCAAGCCTCTCACAAAT
ATCATGAGTATGTCACGAGTGAGATCAATTACTATCTTTCCATCTGCTGCCAATATCATG
CCAGCTCTGTCAAGGTTTGAAGTTCTGCGTGTACTTGATCTGTCGGACTGTGATCTTAGG
GAAAGTAGCAGCCTGCAGCATAACCTAAAGGATGTTGGACGCTTAATTCACCTAAGGTAC
CTTGGTCTAAAAAATACTGAAATGAGTGAACTGCCGGCTGAGATAGGGAACCTGCAGTTT
TTGGAGGTGTTGGATCTTGGAGACAAT---CAGCTTGAT------GAATTGCCTTCCACT
GTTTTTAAATTGAGAAGATTAATCTGCCTAAATGTGTATTCCGATAAGGTGGTTCCAACT
CCTGGTGTGTTGCAGAATCTGACATCCATTGAAGTGTTGAAGGGGGTCTTGGTCTCTCTG
AACATTATTGCACAAGAGCTTGGCAACCTAGCAAGGCTGAGGGAGCTTCAGATTTGCTTC
AAGGATGGTAGTTTGGATTTGTATGAAGGTTTGGTGGATTCTCTGTGCAACCTACATCAC
ATCGAAAGCCTAAGTATTCATTGCAATTCCGGA---GAAACATCTTTTGAACTGATGGAT
CTCTTGGGAAAACGCTGGGTGCCTCCTGCACATCTCCGCGAATTTGTGTCT---TACATG
CCCAGCCAACTCTCTGCACTGCGATGGTGGATAAAG---AGATACCCATCGCATCTTTCG
AACCTCTCTGAGTTAATCCTCGAGTCAGTGAAGGAAGTGCAGCAGGAGGACGTGGAAATC
ATTGGGGTGTTGTTGTCCCTTCGCCGTCTCTACATAATGACACAACGGCTGCTAGTCATC
CACCAAACACAACGGCTGCTAGTCATCCGTGCAGATGGGTTCCGCTGTATGGTACACTTT
ACCTTGGATTGTGGATCAGCGGCGCAGATAATCTTTGAACCAGGAGCTTTGCCAAGAGCG
GAAGTAGTTTGGTTCAGTCTTGGCGTGCGGGTGGCGAATGAGGATGGGAACTGTGGTTTC
GACTTGGGCTTGCAGGGGAACCTGCTCTTCCTTTGGCGG------GAGGTCTGGGTT---
------------------------------------------AAGATGTATTGT---GGT
GGAGCGAGGGTTGGGGAGGCCAAGGCAGCGGCAGCCGCGGTGAGGCACGCCCTCGACGCC
AATCCCAACCATCCCTCAATTTCTATTGATATGTTCCCGGAT---ATAGCAGAAGGTGCT
CATGATGACGATTTGTGTGAGGAGATA---------------------------------
---------------------------------------------
>UBY07112
------ATGAATATTGTCACGGGGGCCATGGGCAGCCTGATCCCCAAGCTGGGCCAGCTG
CTCATGGATGAGTACAACCTGCACAAGCGCGTCAAGAAAGATGTCGAGTTCCTCACGAAG
------------------------------------GAGCTTGAGAGCATGCACGCCGCC
---CTCATCAAGGTTGGCGAGGAGCCCCGGGAGAAGCTCGACAGGCAAGTCAAGCACTGG
GCCGACGAGGTCAGAGAGCTCTCCTACAACATGGAGGATGTGGTCGACAAGTTCCTCGTA
CGTGTC------GAAGGTATTCAGCAGCCTCACGACAACACCGGCAGATTCAAGGAGCTC
AAGAACAAGATGATCGGCTTGTTCAAGAAAGGCAAGAATCACCACCGGATAGCTGACGCC
GTCAAGGAAATCAAGGAGCAACTCCAGGAGGTGGCTGCTAGGCGTGACAGGAACAAGGTA
------GTTGTTCCTAATCCTACGGAACCAATTGCTATTGATCCTTGTCTTCGAGCTTTG
TACGCAGAAGCGACAAAGCTAGTTGGCATATATGGGAAGAGGGATCAGGAGCTCATGAGG
TTGCTATCCATGGAGGGTGAT---GATGCCTCTAAGAACAGACTGAAGAAGGTCTCCATT
GTTGGATTTGGAGGATTGGGCAAGACCACTCTTGCTAGAGCGGTATACGAGAAGATTAAA
GGTGATTTCGAATGTCGGGCATTTGTTTCCGTCGGTCAGAACCCTGACATCAAGAAGGTT
TTT---------------------------------------------------------
---AGGGATATCCTCATTGATCTCGGCAACCCTCACTCAGAACTTGCGATGCTGGATGCC
AATCAGCTTATTAAAAAGCTTCATGAATTTCTAGAGAACAAA------AGGTATCTTGTC
ATAATTGATGATATATGGGATGAAAAATTGTGGGAAGTCATCAACTTTGCTTTCTCTAAG
AGGAATAATCTAGGCAGTCGACTAATCACCACAACCCGGGATTTCGATGTCTCCAAATCA
TGTTGCTCATCGGACGATGATTCAACATATAAAATGGAACCCCTTTCT---------ACT
GATGACTCCAGAAGCCTCTTCCATAAGAGAATGTTTCCTGACACTAGTGGATGTCCCAGT
GAATTTCAACAAGTGTCTGAAGATATATTGAAGAAATGTGGTGGAGTACCACTGGCCCTC
ATTACTATTGCTAGTGCTTTATCTAGTGGCCAGCAGGTGAAACCAAAGCATGAGTGGGAT
ATTATGCTCCAGTCCCTTGGCTCCGGACTAACAGAAGATAACAGTTTGGTTGAGATGCGG
AGAATACTATCTTTCAGCTATTATAATCTGCCGTCTCATCTGAAAACTTGTCTACTTTAC
CTATGTATATATCCAGAAGATAGCACAATTGATAGAGATAGACTGATATGGAAGTGGGTG
GCCGAAGGATTTGTCCACCATGGAGATCCAGGGACCAGCCTGTTTTTGGTCGGATTAAAC
TACTTCAACCAGCTCATTAATAGAAGTATGATCCAGCCAATATATGATTCTTTAGGCCAG
GTATTTGCTTGCCGTGTACATGATATGGTTCTGGACCTTATCTGCAACTTGTCACATGAA
GCAAAGTTTGCGAAGTTATTGGATGGTACTGGGGATGGCATGTCTTTACATGGCAAT---
GTTCGTCGTTTGTCCATTCAAGATAGAAATAAAGATCATCAAGGCATGGCTCTCAGAAAT
CTCACGGGTATATCACGAGTGAGGTCCATTACTATCTTTACATCTGCTATTAATTTCATG
CCAGCCCTGTCAAGGTTTGAAGTGCTGCGTGTACTTGATTTGTCGGACTGTAATCTGGGA
GAAAGTAGCAGTCTGCAACTTAACCTCAAGGGTGTTGGAAACTTAATTCACCTGAGGTAC
CTTGGTCTAGAAGGTACTGGAATCAGGGAGCTCTCGGCTGAGATAGGAAACCTGCAGTTT
TTGGAAGTGTTGGATCTTGAAAACAATTATCAGCTAGAT------GAATTGCCTTCCACT
CTTATTAAATTGAGAAGATTAATCTACCTAAATTTTGGTATCAATAAGGTGGTTCCACCT
CCTGGTATGTTGCAGAATCTGACATCCATTGAAGTGTTGAGGGGGATTGGGGTATCTCTG
AACATTATTGCACAAGAGCTTGGCAATCTGGCAAGGCTGAGGGAGCTTCAGATTTGCTTC
GAGGGTGGTAGTTTGGATTTGTATGAAGGTTTTGTGAAGTCTCTGTGCAACCTACGTCAG
ATCGAAATTCTATGTATTAATCGCAATTCCGAA---GAAACATCTTATGAACTGATGGAT
ATCTTGGGAGAACGCTGGGTGCCTCCTGCACATCTCCACAAATTTGAGTAT---TGGATG
CCCAGCCAACTCTCTGCACTGCGTGGGTGGATAAAG---AGAGACCCCACGCATCTCTCG
ACCCTCTCTGTGTTAATCCTCACGTCAGTGAAGGAAGTGCAGCAGGAGGACGTGGAAATC
ATTGGGGGCTTGATGTCCCTTCGCCTTCTTCGCATGAAGAGC---------------ACC
CACCAAACACAACGGCTGCTAGTCATCCGTGCAGATGCGTTCCGTTGTATGGTAGAATTT
CACTTGAATTGTGGATCAGCAGGGCAGATAAAGTTTGAACCAGGAGCTTTGCCGAAGGCG
AAAGCAGTTGCGTTCAGCCTGGGCGTGCGGGTGGCGAAAGAGGATGGTAATTGTGGCTTC
GACTTGGGCCTGCAGGGGAACCTGCTCTCCCTTCGGCAGTTGCGTTCAGTCTTGGTT---
------------------------------------------CATATGTATTGT---GGT
GGAGCGAGGGTTGGGGAGGCCAGGGCAGCGAAAGCTGCGGTGACGCACGCCCTCGAAGCC
CATCCCAACCATCCTCTGTTTCTTATTGATATGATCCCGTAT---ATAGCAGAAGGAGCT
CATGCTGACGATTTATGTGATGACGAGAAGGAGAAC------------------------
---------------------------------------------
>UBY07123
---------------------------ATGGGCAGCTTGATCCCCAAGCTGGGCGAGCTG
CTCATGGAGGAGTACAAGCTGCACAAGCGTGTGAAAAAAGATGTCGAGTTCCTCAGGAAG
------------------------------------GAGCTTGAGAGCATGCACGCTGCC
---CTCATCAAGGTTGGCGAAGTGCCGCGGGACCAGCTCGACAGGCAAGTCAAGCTCTGG
GCCGACGAGGTCAGAGAGCTCTCCTACAACATGGAGGATGTGGTCGACAAGTTCCTGGTA
CGTGTC------GAAGGTATTCAGCAGCCTCACGACAACACCAGCAGATTCAAGGAGCTC
AAGAGCAAGATGTTAGGCTTGTTCAAGAAAGGCAAGAATCACCACCGGATAGCTGACGCT
GTCATGGAAATCAAGGAGCAACTCCAGGAGGTGGCTGCTAGGCGTGACAGGAACAAGGTA
------GTTGTTCCTAATCCTACGGAACCAATTGCTATCGATCCTTGTCTTCGAGCTTTG
TACGCAGAAGCTACAGAGCTAGTTGGCATATATGGGAAGAGGGATGAGGAGCTCATGAGG
TTGCTCTCCATGGAGGGTGAT---GATGCCTCTACGAAGAGACTGAAGAAGGTCTCCATT
GTTGGATTTGGAGGGTTGGGCAAGACCACTCTTGCTAGAGCAGTATACGACAAGATTAAA
GGTGATTTCGATTGTCGGGCATTTGTTTCCGTCGGTCAGAACCCTGACATGAAGAAGGTT
TTA---------------------------------------------------------
---AGGGATATCCTCATTGATCTCGGCAACCCTCACTCAGAACTTGCGATGCTGGATGCC
AATCAGCTTATTAAAAAGCTTCATGAATTTCTAGAGAACAAA------AGGTATCTTGTC
ATAATTGATGATATATGGGATGAAAAATTGTGGGAAGTCATCAACTTTGCTTTCTCTAAG
AGGAATAATCTAGGCAGTCGACTAATCACCACAACCCGGGATTTCGATGTCTCCAAATCA
TGTTGCTCATCGGACGATGATTCAACATATAAAATGGAACCCCTTTCT---------ACT
GATGACTCCAGAAGCCTCTTCCATAAGAGAATGTTTCCTGACACTAGTGGATGTCCCAGT
GAATTTCAACAAGTGTCTGAAGATATATTGAAGAAATGTGGTGGAGTACCACTGGCCCTC
ATTACTATTGCTAGTGCTTTATCTAGTGGCCAGCAGGTGAAACCAAAGCATGAGTGGGAT
ATTATGCTCCAGTCCCTTGGCTCCGGACTAACAGAAGATAACAGTTTGGTTGAGATGCGG
AGAATACTATCTTTCAGCTATTATAATCTGCCGTCTCATCTGAAAACTTGTCTACTTTAC
CTATGTATATATCCAGAAGATAGCACAATTGATAGAGATAGACTGATATGGAAGTGGGTG
TCCGAAGGATTTATCCACCATGGGGATCAAGGGACCAGCCTGTTTTTGGTCGGATTAAAC
TACTTCAACCAGCTCATTAATAGAAGTATGATCCAGCCAATATATGATTCTTTAGGCCAG
GTATTTGCTTGCCGTGTACATGATATGGTTCTGGATCTTATCTGCAACTTGTCACAAGAA
GCAAAGTTTGCGATGTTATTGGATGGTACTGAGGATGGCATGTCTTTACATGGCAAT---
GTTCGTTGTTTGTCCATTCAAGATAGAAATAAAGATCATCAAGGCACACCTCTTAGAAAT
TTCATGGGTATATCAAGAGTGAGGTCCATTACTATATTTACATCTGCTATTAATATCATG
CCAGCCCTGTCAAGGTTTGAAGTTCTGCGTGTACTTGATTTGTCAGACTATAATCTGGGA
AAGAGTAGCAGCCTGCAACTTAACCTCAAGGGTGTTGGACACTTAGTTCACCTGAGGTAC
CTTGGTCTAGCAGGTACTGGAATCAGGGATCTCTCGATTGAGATAGGAAACCTGCAGTTT
TTGGAGGTGTTGGATCTTGGAAGGAATTATCAGCTAGAT------GAATTGCCTTCCACT
CTTTTTAAATGTAAAAGATTAATCTACCTAAATATTAATCACTATAAGGTGGTTCCAACT
CCTGGTATGTTGCAGAATCTGACATCCATTGAAGTGTTGAGGGGGATCTTGGTCTCTCTG
AACATTATTGCACAAGAGCTTGGCAATCTGGCAAGGCTGAGGGAGCTTCAGATTTGCTTC
GAGGGTGGTAGTTTGGATTTGTATGAAGGTTTCGTGAAGTCTCTGTGCAACCTACATTAC
ATCGAAATTCTATATATTGATCGCAATTCCGGA---GAAACATCTTTTGAACTGATGGAT
CTCTTGGGAGAACGCTGGGTGCCTCCTGTACATCTCCGTGAATTTGTGTCTTGC---ATG
CCCAGCCAACTCTCTGCACTGCGTGGGTGGATAAAG---AGAGACCCCACGCATCTCTCG
ACCCTCTCTGTGTTAATCCTCCTGTCAGTGAAGGAAGTGCAGCAGGAGGACGTGGAAATC
ATTGGGGGGTTGCTGTCCCTTCGCCTTCTTCGCATAAAGAGC---------------ACC
CACCAAACACAACGGCTGCTAGTCATTCGTGCAGATGGGTTCCGCTGTATGGTTGACTTT
CGCTTGTATTGTGGATCAGCAGCACAGATAAAGTTTGAACGAGGAGCTTTGCCGAGAGCG
GAAGAAGTTGCATTCAGCCTGGGCGTGCGGGTGGCGAAAGAGGATGGTAACTGTGGTTTC
GACTTGGGCCTGCAGGGGAACCTGCTCTCCCTTCGGCAG------CATGTATTTGTT---
------------------------------------------TGGCTGTATTGT---GGT
GGAGCGAGGGTTGGGGAGGCCAGGGCAGCGGCAGCCACGGTGAGGCACGCCCTCGAAGCC
CATCCCAACCATCCCTCAATTTATATTCGTATGGTCCCGGAT---ATAGCAGAAGGTACT
CAAGCGGCACCTAAC---------------------------------------------
---------------------------------------------
>UBY07224
------ATGAATATTGTCACGGGGGCCATGGGCAGTCTGATCCCCAAGCTGGGCCAGCTG
CTCATGGAGGAGTACAAGCTGCACAAGCGCATCAAGAAAGATGTCGAGTTCCTCAGGAAG
------------------------------------GAGCTTGAGAGCATGCACGCTGCC
---CTCATCAAGGTTGGCGAGGTGCCCCGGGACCAGCTCGACAGGCAAGTCAAGCTCTGG
GCCGACGAGGTCAGAGAGCTCTCCTACAACATGGAGGATGTGGTCGACAAGTTCCTGGTA
CGTGTC------GAAGGTATTCAGCAGCCTCACGACAACACCAGCAGATTCAAGGAGCTC
AAGAGCAAGATGTTAGGCTTGTTCAAGAAAGGCAAGAATCACCACCGGATAGCTGACGCT
GTCAAGGAAATCAAGGAGCAACTCCAGGAGGTGGCTGCTAGGCGTGAAAGGAACAAGGTA
------GCTGTTTCTAATCCTACGGAACCAATTGCTATCGAACCTTGTCTTCGAGCTTTG
TATGCAGAAGCGACAGAGCTAGTTGGCATATATGGGAAGAGGGATCAGGATCTCATGAGG
TTGCTCTCCATGGAGGGTGAT---GATGCCTCTAAGAACAGACTGAAGAAGGTCTCCATT
GTTGGATTTGGAGGGTTGGGCAAGACCACTCTTGCTAGAGCAGTATATGAGAAGATTAAA
GGTGATTTTGATTGTTGGGCATTCGTTCCGGTCGGACAGAACCCTGACATGAAGAAGGTT
TTAAGGGATATCCTAATTGATCTC------GGC---------------------------
---------------------------AACCCTCACTCGGATCTTGCGATGCTGGATGCC
AATGAGCTTATTAAAAAGCTTCATGAATTTCTAGAGAACAAG------AGGTATCTTGTA
ATAATCGATGATATATGGGATGAAAAATTGTGGGAAGGCATCAACTTTGCTTTCTCCAAC
AGAAATAATCAAGGCAGTCGACTAATCACCACAACCCGCATTGTCAGTGTCTCTAATTCA
TGTTGCTCGTCGGACGATGATTTGGTTTATCAAATGGAACCGCTTTCT---------GTT
GATGACTCCAGAAGGCTCTTCTACAAAAGAATATTTCCCGACGAGAGTGGATGTCCAAAT
GAATTTGAACAAGTGTCTAGAGATATTCTGAAGAAATGTGGTGGGGTACCACTAGCCATA
ATTACTATAGCTAGTGCTTTGGCTGGTGGCCAGAAGGTGAAACCAAAGTGTGAGTGGGAT
ATTCTCCTTCGGTCCCTTGGCTCTGGACTAACAGAAGATAACAGTTTAGAGGAGATGCGG
AGAATACTCTCTTTCAGCTATTCTAATCTGCCATCTCATCTAAAAACTTGTCTACTGTAC
CTATGTATATATCCGGAAGATAGCGAGATTGATAGAGATAGACTTATATGGAAGTGGGTG
GCCGAAGGATTTGTCCACCATGGAAATCAAGGAACTAGCCTGTTTTTGCTCGGATTAAAT
TACTTCAACCAGCTCATTAATAGAAGTATGATCCAGCCAATATATGATGGTATAGGCCAG
GCTTATGCTTGCCGTGTGCATGATATGGTTCTGGACCTTATCTGCAACTTGTCACATGAA
GCAAAGTTTGTTAATCTATTGGGTCACACTGGAAATAACATGTCTTCACAAAGTAAT---
GTTCGCCGTTTGTCCCTTCAGAATAAAAATGAAGATCATCAAGCCAAGCCTCTCACAGAT
ATCATGAGTATGCCACGAGTGAGGTCAATTACTATCTTTCCACCTGCTGTTAGTATCATG
CCAAGTCTATCAATGTTTGAAGTTATGCGTGTACTTGATCTGTCGAACTGTAATCTTCGA
GAAAGTAGCAGCCTGCAGCATAACCTCAAGGGTGTTGGACACTTAATTCACCTAAGGTAC
CTAGGTCTAGCACATACCAAAATTACAGAAGTCCCGGCTGAGATAGGAAACCTGCAGTTT
CTGGAGGTGTTGGATCTTCAATACAATCATGAGATAGAT------GAATTGCCAGCCACT
CTATGTAATTTGAGAAGATTAATCTGCCTAACTTTTTATCCTTCTAAGGTGGTTCCAACT
---GGTGTGTTGCAAAATCTGACATCTATTGAAGTGTTGAGGACTATTGGGGTATCTCTG
AACATTATTGCACAAGAGCTTGGCAACCTGGCAAGGCTGAGGGAGCTTCAGATTCGCTTC
GAGGATGGTAGTTTGGATTTGTATGAAGGTTTTGTGAAGTCTCTGTGCAACCTACATCAC
ATCGAAAGCCTAAGTATTGATCGCGATTCAGGA---GAAACATCTTTTGAACTGATGGAT
CTCTTGGGAGAACGCTGGGTGCCTCCTGCACATCTCCGCGAATTTGTGTCG---TACATG
CCCAGCCAACTCTCTGCACTGCGAGGATGGATAAAC---AGAGACCCCTGCCATCTCTCG
AATCTCTCCATGTTAACCCTCGGGTCAGTGAAGGAACTGCAGCAGGAGGACGTGGAAATC
ATTGGGGGCTTGTTGTCCCTTCGCTATCTCTCGATAAAGAGC---------------ACC
CACCAAACACAACGACTGCTAGTCATCGGAGCAGATGGGTTCCGCTGTTTGGTTTACTTT
GAATTGAATTGTGGATCAGCAGCGCAAATAATGTTTGAACCAGGAGCTTTGCCGAGGGCG
GAATATGTTGATTTCAGCCTGGGCGTGCGGGTGCTCATGATGACGATTTGTGTGAGGAGA
GAT---GATTTA------------------------------------------------
------------------------------------------------------------
------------------------------------------------------------
------------------------------------------------------------
------------------------------------------------------------
---------------------------------------------
>UBY07244
------------------------------------------------------------
---ATGGATGAGTACAACTTGCACAAGCGCGTCAAGAAAGATGTCGAGTTCCTCAGGAAG
------------------------------------GAGCTTGAGAGCATGCATGCTGCC
---CTCATCAAGGTTGGCGAGGTGCCGCGGGACCAGCTCGACAGGCAAGTCAAGCTCTGG
GCCGACGAGGTCAGAGAGCTCTCCTATAACATGGAGGATGTCGTCGACAAGTTCCTCGTA
CGCGTC------GAAGGTATTCAACAGCCTCACGACAACACCGGCAGATTCAAGGAGCTC
AAGAACAAGATGATCGGCTTGTTCAAGAAAGGCAAGAATCACCATCGGATAGCTGACGCC
GTCAAGGAAATCAAGGAGCAACTCCAGGAGGTGGCTGCTAGGCGTGACAGGAACAAGGTA
------GTTGTTCCTAATCCTATGGAACGAATTGCTATCGATCCTTGTCTTCGAGCTTTG
TATGCAGACGCGACAGAGCTTGTAGGCATATATGGGAAGAGGGATCAGGAGCTCATGAGG
TTGCTCTCCATAAAGGGTGAT---GATGTTTCTAACAAGAGACTGAAGAAGGTCTCCATT
GTTGGATTTGGAGGATTGGGCAAGACCACTCTTGCTAGAGCAGTATACGACAAGATTAAA
GGTGATTTTGATTGTCGGGCATTTGTTCCCGTCGGTCAGAACCCTGACATGAAGAAGGTT
TTAAGGGATATCCTAATTGATCTC------GGC---------------------------
---------------------------AACCCTCACTCGGATCTTGCGATGCTGGATGCC
AATCAGCTTATTAAAAAGCTTCATGAATTTCTAGAGAACAAA------AGGTATCTTGTC
ATAATTGATGATATATGGGATGAAAAATTATGGGAAGGCATCAACTTTGCCTTCTCCAAC
AGGAATAATCTAGGCAGTCGGCTAATCACCACAACCCGCATTGTCGGTGTCTCTAATTCA
TGTTGCTCGTCAGACGATGATTCAGTTTATCAAATGGAACCGCTTTCT---------GTT
GATGACTCCAGAAGGCTCTTCTACAAAAGAATATTTCCCGGCGAGAATGGATGTCCAAAT
GAATTTGAACAAGTGTCCAGAGATATTCTGAAGAAATGTGGTGGGGTACCACTAGCCATA
ATTACTATAGCTAGTGCTTTGGCTGGTGGCCAGAAGGTGAAACCAAAGTGTGAGTGGGAT
ATTCTCCTTCAGTCCCTTGGCTCCGGACTAACAGAAGATAACAGTTTAGAGGAGATGCGG
AGAATACTCTCTTTCAGCTATTCTAATCTACCGTCTCATCTGAAAACTTGTCTACTACAT
CTATGTATATATCCGGAAGATAGCTTGATTTACAGAGATAGATTGATATGGAAGTGGGTG
GCCGAAGGATTTGTTCACCATGGAAATCAAGGGACTAGCCTGTTTTTGCTCGGATTAAAT
TACTTCAACCAGCTCATTAATAGAAGTATGATCCAGCCGATATATGATGGTCTAGGCCAT
GTATATGCTTGCCGTGTACATGATATGGTTCTGGACCTTATCTGCAACTTGTCACATGAA
GCAAAGTTTGTTAATGTATTGGATGACATTGGGAATAGCATATCTTCACAGAGTAAT---
GTTCGCCGTTTGTCCATTCAAAATAGAAATGAAGATTATCCTGCCAAACCTCTCACAAAT
ATCATGAGTATGTCACGAGTAAGGTCAATTACTATCTTTCCACCTGTTTTTAGTATCATG
CCTGCTCTGTCA------------------------------------------------
---------AGCCTACAGCTTAACCTCAAGAATGTTGGACATCTAATTCACCTAAGGTAC
CTAGGTCTAGCAAACTCTGGAATCAGTGAACTTCCGGCTGAGATAGGAAACCTACAGTTT
TTGGAGGTGTTGGATCTTGAATGTAATCGTGGGCTATATGGTGTTGAATTGCCGGCAACT
GTCAGTAAGTTGAGAAGATTAATCTGCCTAAAAGTTGATATGGATGTGGTGGTTCCAGTT
---GGTACGTTCCAGAATCTTACATCCATAGAAGTGATGATGTCGATCTTGGTCTCTCTG
AACATTACTGCACAAGAGCTTGGCAACCTGGCAAGGCTGAGGCAGCTTCATATTTCCTTA
AAGGATGGTAGTTTGGATTTGTATGAAGGTTTCGTGAAGTCTCTGTGCAACCTACGTCAC
ATTGAAAATCTATGTATTTATTGCAATTCCAAA---GAAACATCTTTTGAACTGATGGAT
CTCTTGGGAGAACGTTGGGTGCCTCCTGCACATCTCCGCCAATTTGAGTCA---CGCATG
CCCAGCCAACTCTCTGCACTGCGAGGGTGGATAAAG---AGAGACCCCTCGCATCTCTCG
AACCTCTCCAAGTTAATCCTCTATTTAGTGAAGGAAGTGCAGCAGGAGGACGTGGAAATC
ATTGGGGGGCTGCTGTCCCTTGGCCGTCTCTGGATAAAGAGC---------------ACC
CACCAAACACAACGGCTGCTAGTCATCCGTGCATATGGGTTCCGCTGTATGGTTGACTTC
CGCTTGGATTGTGGATCAGCAGCGCAGATAATGTTTGAACCAGGAGCTTTGCCGAGGGCG
GAATCATTTTACTTCAGCCTGGGCGTGCGGGTGGCGAAAGAGGATGGTAACTGTGGCTTC
GACTTGGGCCTGCAGGGAACCTGCTCTCCCTTCGGGGGC------ATGTCGGGGTTT---
------------------------------------------GGATGTATTGTG---GTG
GAGCGAGGGTTGGGGAGGCCAAGGAAGCGGAGG------CTGCGG---------------
------------------------------------------------------------
------------------------------------------------------------
---------------------------------------------
>UBY07242
------ATGAATATTGTGACGGGGGCCATGGGCAGCCTTATCCCAAAGCTGGGCGAGCTG
CTCATGGAGGAGTACAAGCTGCACAAGCGCATCAAGAAA---------------------
------------------------------------------------------------
------------------------------------------------------------
------------------------------------------------------------
------------AGATGTATTCAGCAGCCTCACGACAACACCAGCAGATTCAAGGAGCTC
AAGAGCAAGATGTTAGGCTTGTTCAAGAAAGGCAAGAATCACCACCGGATAGCTGACGCT
GTCAAGGAAATCAAGGAGCAACTCCAGGAGGTGGCTGCTAGGCGTGAAAGGAACAAGGTA
------GCTGTTTCTAATCCTACGGAACCAATTGCTATCGATCCTTGTCTTCGAGCTTTG
TATGCAGAAGCGACAGAGCTAGTTGGCATATATGGGAAGAGGGATGAGGAGCTCATGAGG
TTGCTCTCTATGGAGGAGCAG---TAT---------------------------------
---------------------------------------------ACGACAAGAATTAAA
GGTGATTTCGATTGTCGGGCATTTGTTTCCGTCGGTCAGAACCCTGACATGAAGAAGGTT
TTA---------------------------------------------------------
---AGGGATATCCTCATTGATCTCGGCAACCCTCACTCAGATCTTGCGATGCTGGATGCC
AATCAGCTTATTAAAAAGCTTCATGAATTTCTAGAGAACAAA------AGGTATCTTGTC
ATAATTGATGATATATGGGATGAAAAATTGTGGGAAGTCATCAACTTTGCTTTCTCCAAG
AGGAATAATCTAGGCAGTCGACTAATCACCACAACCCGCGATTTCGATGTCTCCAAATCA
TGTTGCTCATCGGACGATGATTCAACATATAAAATGGAACCCCTTTCT---------ACT
GATGACTCCAGAAGCCTCTTCCATAAGAGAATGTTTCCTGACACTAGTGGATGTCCCAGT
GAATTTCAACAAGTGTCTGAAGATATATTGAAGAAATGTAGTGGAGTACCACTGGCCCTC
ATTACTATTGCTAGTGCTTTAGCTAGTGGCCAGCAGGTGAAACCAAAGCATGAGTGGGAT
ATTATGCTCCAGTCCCTTGGCTCCGGACTAACAGAAGATAACAGTTTGGATGAGATGCGG
AGAATACTATCTTTCAGCTATTATAATCTGCCGTCTCATCTGAAAACTTGTCTACTTTAC
CTATGTATATATCCAGAAGATAGCACAATTCATAGAGATAGACTGATATGGAAGTGGGTG
TCCGAAGGATTTATCCACCATGGGGATCAAGGGACCAGCCTGTTTTTGGTCGGATTAAAC
TACTTCAACCAGCTCATTAATAGAAGTATGATCCAGCCAATATATGATTATTTAGGCCAG
GTATTTGCTTGCCGTGTACATGATATGGTTCTGGACCTTATCTGCAACTTGTCACATGAA
GCAAAGTTTGCGAAGTTATTGGATGGTACTGGGGATGGCATGTCTTTACATGGCAAT---
GTTCGTCGTTTGTCCCTTCAGAATAAAATGGAAGATCATCAAGCCAAGCCTCTCACAAAT
ATCATGAGTATGTCACCAGTGAGGTCAATTACTATCTTTCCACGTGCTGTTAGTATCATG
CCAGCTCTATCAAGGTTTGAAGTTCTGCGTGTACTTGATCTTTCGTACTGTAACCTTGGG
GAAAGTAGCATCCTGCAGCATAACCTAAAGGATGTTGGACACTTAATTCACCTAAGGTAC
CTTGGTCTAAAACATACTAGAATCAGTGAAGTGCCGGCTGAGATAGGAAATTTACAGTTT
CTGGAGGTGTTAGATCTTGAAGACAATGGTGAGCTACAG------GCATTGCCGTCGTCT
GTTTGTAAGTTGAGAAGATTACTCTGCCTAAAGGTTTCTAAGTGGGATGTGGTT------
CCAGGTGTGCTGCAGAACCTTACATCCGTACAAGTGTTGAAGGAGATCTATGTCTCTCTG
GAC---ATTGCACAAGAGCTTGGTAACCTGACAAAGCTGAGGGAGCTTGAGTTTAGCTTC
AAGGACAGTAGTTTGGATTTGCATGAAAGTTTCGTGAAGTCTCTGTGCAACCTACATCAC
ATTGAAAGTCTACATATTTATTGCAATTCCGAACTAGAAACATCTTCTGAACTGATGGAT
CTCTTGGGAGAACGTTGGGTGCCTCCTGCACATCTCCGCCAATTTGAGACA---GACATG
CCCAGCCAACTCTCTGCACTGCGAGGGTGGATAAAG---AGAGACCCCTCGCATCTCTCG
AGCCTCTCTGACTTAATCCTCTGGTCAGTGAAGGAAGTGCAGCAGGAGGACGTGGAAATC
ATTGGTGGGTTGTTGTCCCTTCGCCGTCTCTGGATAACGAGC---------------ACC
CACCAAACACAACGGCTGCTAGTCATCCGTGCGGATGGGTTCCGCTGTATGGTTGTCTTT
CACTTGGAGTGTAGATCGGCGGCGCAGATAATTTTTGAACCAGGATCTTTGCCAAGGGCG
GAAGAAGTTTGGTTCAGCCTGGGCGTGCGGGTGGCGAAAGAGGATGGTAACTGTGGCTTC
GACTTGGGCCTGCAGGGGAACCTGCTCTCCCTTCGGGGG------CATGTCAGGGTT---
------------------------------------------TGGATGTATTGT---GGT
GGAGCGAGGGTTGGGGAGGCCAAGGCAGCGGAGGCTGCGGTGACGCACGCCCTCGAAGCC
CATCCCAACCATCCTCTGCTTCTTATTGATATGATCCCGGAT---ATAGCAGAAGGAGCT
CATGCTGACGATTTATGTGAGGACAAGGTGGATGATGAAGAAATTTCTGAT------GAC
GAGGAGGAGAAC---------------------------------
>UBY07264
------ATGGAGGTCGTCACCGGTGCCATGGGCAGCCTGCTCCCCAAGCTGGGCCAGCTG
CTCATGGATGAGTACAACCTGCACAAGCGCGTCAAGAAAGATGTCGAGTTCCTCAGGAAG
------------------------------------GAGCTTGAGAGCATGCACGCTGCC
---CTCATCAAGGTTGGCGAGGTGCCGCGGGAGAAGCTCGACAGGCAAGTCAAGCACTGG
GCCGACGAGGTCAGAGAGATCTCCTACAACATGGAGGATGTAGTCGACAAGTTCCTCATA
CGTGTC------GAAGGTATTCAGCAGCCTCACGACAACACCGGCAGATTCAAGGAGCTC
AAGAACAAGATGATCGGCTTGTTCAAGAAAGGCAAGAATCACCATCGCATAGCTGACGCG
ATCAAAGACATCAAGGAGCAACTCCAGGAGGTGGCTGCTAGGCGTGACAGGAACAAGGTT
------GTTGTTGCTAATCCTACGGAACCAATTGCTATCGATCCTTGTCTTCGAGCTTTG
TATGCAGAAGCAACAGAGCTAGTTGGCATATATGGGAAGAGGGATCAGGAGCTCATGAGG
TTGCTCTCCATGGAGGGTGAT---GATGCCTCTACGAAGAGACTGAAGAAGGTCTCCATT
GTTGGATTTGGAGGGCTGGGCAAGACCACTTTTGCTAGAGCGGTATACGAGAAGATTAAA
GGTGATTTCGAATGTCGGGCATTTGTTCCTGTCGGTCAGAACCCTGACATCAAGAAGGTT
TTA---------------------------------------------------------
---AGGGATATCCTCATTGATCTCGGCAACCCTCACTCAGATCTTGCGATACTGGATGCC
AATCAACTTATTAAAAAGCTTCATGATTTCCTAGAGAACAAA------AGGTATCTTGTC
ATAATTGATGATATATGGGATGAAAAATTGTGGGAAGTCATCAACTTTGCTTTCTCCAAG
GGGAATAATCTAGGCAGTCGACTAATCACCACAACCCGCGATTTCGATGTCTCCAAATCA
TGTTGCTCATCGGATGATGATTCAACATATAAAATGGAACCCCTTTCT---------ACT
GATGACTCCAGAAGGCTCTTCCACAAGAGAATATTTCCTGACGCTAGTGGATGTCCAAGT
GAATTTCAACAAGTGTCTGAAGACATATTGAAGAAATGTGGTGGAGTACCATTGGCCATC
ATTACTATTGCTAGTGCTTTAGCTAGTGGCCAGCAGGTGAAACCAAAGCATGAGTGGGAT
ATTATGCTCCAGTCCCTTGGCTCCGGACTAACAGAAGATAACAGTTTGGTTGAGATGCGG
AGAATACTATCTTTCAGCTATTACAATCTACCATCTCATCTGAAAACTTGTCTATTATAC
CTATGTATATATCCAGAAGATAGCACCATTGATAGAGATAGACTGATATGGAACTGGGTG
GCCGAAGGATTTGTCCACCATGGAGATCCAGGGACCAGCCTGTTTTTGGTCGGATTAAAC
TACTTCAACCAGCTCATTAATAGAAGTATGATCCAGCCAATATATGATTCTTTAGGCCAG
GTATTTGCTTGCCGTGTACATGATATGGTTCTGGACCTTATCTGCAACTTGTCACATGAA
GCAAAGTTTGCGAAGTTATTGGATGGTACTGGGGATGGCATGTCTTTACATGGCAAT---
GTTCGTCGTTTGTCCATTCAAGATAGAAATAAAGATCATCAAGGCATGGCTCTCAGAAAT
CTCACGGGTATATCACGAGTGAGGTCCATTACGATCTTTACATCTGCTATTAATATCATG
CCAGCCCTGTCAAGGTTTGAAGTTCTGCGTGTACTTGATTTGTTGGACTGTAATCTGGGA
AAAAGTAGCAGCCTACAACTTAACCTCAAGGGTGTTGGACACTTAATTCACCTAAGGTAC
CTTGGTCTAGCAGGTACCAAAATCAGGGAACTCTCGGCTGAGATAGGAAACCTGCAGTTT
TTGGAGGTGTTGGATCTTGGATACAATTGTCAGCTAGAT------GAATTGCCTTCCACT
TTTTTTAAATTGAGAAGATTAATCTACCTAAATGTTCATCCCTGTAAGGTGGTTCCAACT
CCTGGTGTGTTGCAGAATCTTTCATCCATAGAAGTGCTGTGGGGGATCTTGGTCTCTCTG
AACATTATTGCACAAGAGCTTGGTAACCTAACAAGGCTGAGGGAGCTTGAGATTCACTTC
AAGAACAGTAGTTTGGATTTGTATGAAAGTTTCGTGAAGTCTCTGTGCAACCTACATCAC
ATTGAAAGTCTATGTATTTATTCCAAATCCAGC---GAAACATCTTCTGAACTGATGGAT
CTCTTGGGAGAACGCTGGGTGCCTCCTGTACATCTCCGTGAATTTGTGTCA---GAAATG
CCCACCCAACTCTCTGCACTGCGAGGGTGGATAAAG---AGAGACCCTTCCAATCTCTCG
AACCTCTCCAAGTTAATCCTCTCGTCAGTGAAGGAAGTGCAGCAGGAGGACGTGGAAATC
ATTGGGGGGTTGTTGTCCCTTCGCCGTCTCTCGATAAGGAGC---------------ACC
CACCAAACACAACGGCGGCTAGTCATCCGTGCGGATGCGTTCCGCTGTCTGATTGACTTT
CACTTGAATTGTGGATCAGCAGTGCAGATAAAGTTTGAACCAGGAGCTTTGCCGAGGGTG
GAAGAAGTTGGGTTCAGCCTGGGCGTGCGGGTGGCGAAAGAGGATGGTAACTGTGGTTTC
GACTTGGGCCTGCAGGGGAACCTCCTCTCCCTTCGGCGG------GGTATCTGGGTT---
------------------------------------------TATATGTATTGT---GGT
GGAGCGAGGGTTGGGGAGGCCAGGGCAGCGGAAGCTGCGGTGACGCACGCCCTCGAAGCC
CATCCCAACCATCCTCTGTTTCTTATTGATATGATCCCGTAT---ATAGCAGAAGGAGCT
CATGCTGACGATTTATGTGAGGACAAGGTGGATGATGAAGAAATTTCT------GACGAT
GAGGAGGAGAAC---------------------------------
>UBY07321
------------------------------------------------------------
------------------------------------------------------------
------------------------------------------------------------
---------------GGCGAGGTGCCGCGGGACCAGCTCGACAGGCAAGTCAAGCTCTGG
GCTGACGAGGTCAGAGAGCTCTCCTATAACATGGAGGATGTGGTCGACAAGTTCTTGGTA
CGTGTC------GAAGGTATTCAGCAGCCTCACGACAACACCAGCAGATTCAAGGAGCTC
AAGAGCAAGATGTTAGGCTTGTTCAAGAAAGGCAAGAATCACCATCGCATAGCTGACGCG
ATCAAGGAAATCAAGGAGCAACTCCAGGAGGTGGCTGCTAGGCGTGACAGGAACAAGGTA
------GTTGTTCCTAATCCTACGGAAACAATTGCTATTGATCCTTGTCTTCGAGCTTTG
TACGCAGAAGCGACAGAGCTAGTTGGCATATATGGGAAGAGGGATCAGGAGCTCATGAGG
TTGCTCTCTATGGAGGGTGAT---GATGCCTCTAAGAAGAGACTGAAGAAGGTCTCCATT
GTTGGATTTGGAGGGCTGGGCAAGACCACTCTTGCTAGAGCAGTATACCACAAGATTAAA
GGTGATTTTGATTGTCGGGCATTTGTTCCCGTCGGTCAGAACCCTGACATGCAGAAGGTT
TTA---------------------------------------------------------
---AGGGATATCCTCATTGATCTCGGCAACCCTCCCTCAGATCTTGCGATACTGGATGCC
AATCAACTTATTAAAAGGCTTCATGATTTCCTAGAGAACAAA------AGGTATCTTGTC
ATAATTGATGATATATGGGATGAAAAATTGTGGGAAGGCATCAGCTTTGCTTTCTCCAAC
AGGAATAATCTAGGCAGTCGGCTAATAACTACAACCCGTGATTTTGATGTCTCCAAATCA
TGTTGCTTATCAGGTGATGATTCCATATATATAATGAAACCTCTTTCT---------AAT
AATGACTCCAGAAGGCTCTTCGATAAGAGAATATTTCCTGACGCTAGTGGTTGTCCAAGA
GAATTTCAACAAGTGTCTGAAGACATATTGAAGAAATGTGGTGGAGTACCATTGGCCATC
ATTACTATTGCTAGTGCTTTAACTAGTGGTCAGCAGGTTAAACCAAAGAATGAGTGGGAT
ATTATGCTCCAGTCCCTTGGCTCCGGACTAACAGAAGATAACAGTTTGGTTGAGATGCGG
AGAATACTATCTTTCAGCTATTACAATCTACCGTCTCATCTGAAAACTTGTCTATTATAC
CTATGTATATATCCAGAAGATAGCACGATTGATAGAGATAGACTGATATGGAAGTGGGTG
GCTGAAGGATTTGTCCACCATGGAAATCAAGGGACTAGCCTGTTTTTGCTCGGATTAAAT
TACTTCAACCAGCTCATTAATAGAAGTATGATCCAGCCAATATATGATGGTCTAGGCCAG
GTACATGCTTGCCGTGTACATGATATGGTTCTTGATCTTATCTGCAACTTGTCACAAGAA
GAAAAGTTTGTTAATGTATTGGATGGTAATGGGGATAACATGTCTTTTCAAGGCAAT---
GTTCGTCGGTTGTCCCTTCAAGATAGAAATAAATATCATGAAGGCACACCTCTCAGAAAT
TTCACGGCTATATCACGAGTGAGGTCCATTACTATCTTTACTTCTGCTATTAATATCATG
CCATCCCTGTCAAGGTTTGAAGTTCTGCGTGTACTTGATTTGTCAGACTGTCTTCTGGGA
AAAAGTAGCACCCTGCAACTTAAC---AGGGGTGTTGGACACTTAGTTCACCTGAGGTAC
CTTAATCTAGCAGGTACTGGAATCAGGGAACTCTCGGCTGAGATAGGAAATCTACAGTTT
TTGGAGGTGCTGGATCTTAGAAGCAATTATGGGCTAGAT------GAATTGCCTTCCACT
CTTTTTAAATTGAGAAGATTAATTTACATAAATGTTTATGTCAATAAGGTGGTTCCAACT
CCTGGTGTGTTGCAGAATCTGACATCCATTGAAGTGTTGAGGGGGATCTTGGTCTCTCTG
AACACTATTGCACAAGAGCTTGGCAACCTGGCAAGGCTGAGGCAGCTTCAGATTTGCTTC
AAGGATGGTAGTTTGGATTTGTATGAAAGTTTCGTGAGGTCTCTGTGCAACCTGCATCAC
ATCGAAAGTCTAAGTATTTATCACAATTCTAGA---GAAACATCTTTTGAACTGATGGAT
CTCTTGGGAGAGCGCTGGGTGCCTCCTGCACACCTCTGTGAATTTGAGTCA---CGCATG
CCTAGCCAACTATCTGCACTGCGAGGGTGGATAAAG---AGAGACCCCTCACATCTCTCA
AACCTCTTTGAGTTAAGCCTCGTGTTAGTGAAGGAAGTGCAGCAGGAGGACGTGGAAATC
ATTGGGGGGTTGCTGTCCCTTCGCCGTCTCTACATAAGGAGC---------------ACC
CACCAAACACAACGGCTGCTAGTCATCCGTGCAGATGGATTCCGCTGTATGGTTGCCTTT
TACTTGAATTGTGGATCAGCAGCGCAGATAATGTTTGAACCAGGAGCTTTGCCGAGGGCG
GAATCTGTTGGGTTCAGCCTGGGCGTGCGGGTGGCGAAAGAGGATGGGAACTGTGGCTTC
GACTTGGGCCTGCAGGGGAACCTGCTCTCCCTTCGGCGGACTGTCTTGAGCCTG------
------------------------------------------------------------
GGCGTGCGGGTGGCGAAAGAGGGT------------------------------------
------------------------------------------------------------
------------------------------------------------------------
---------------------------------------------
>UBY07398
------ATGGAGGTCGTCACCGGTGCCATGGGCAGCCTGCTCCCCAAGCTGGGCCAGCTG
CTCATGGATGAGTACAACCTGCACAAGCGCGTCAAGAAAGATGTCGAGTTCCTCAGGAAG
------------------------------------GAGCTTGAGAGCATGCACGCTGCC
---CTCATCAAGGTC---------------------------------------------
------------AGAGAGATCTCCTACAACATGGAGGATGTAGTCGACAAGTTCCTCATA
CGTGTC------GAAGGTATTCAGCAGCCTCACGACAACACCGGCAGATTCAAGGAGCTC
AAGAACAAGATGCTCGGCCTGTTCAAGAAAGGCAAGAATCACCATCGCATAGCTGACGCG
ATCAAAGACATCAAGGAGCAACTCCAGGAGGTGGCTGCTAGGCGTGACAGGAACAAGGTT
------GTTGTTGCTAATCCTACAGAACCAATTGCTATCGATCCTTGTCTTCGAGCTTTG
TATGCAGAAGCAACAGAGCTAGTTGGCATATATGGGAAGAGGGATCAGGAGCTCATGAGG
TTGCTCTCCATGGAGGGTGAT---GATGCCTCTACGAAGAGACTGAAGAAGGTCTCCATT
GTTGGATTTGGAGGGCTGGGCAAGACCACTCTTGCTAGAGCGGTATACGAGAAGATTAAA
GGTGATTTCGAATGTCGGGCATTTGTTCCTGTCGGTCAGAACCCTGACATCAAGAAGGTT
TTA---------------------------------------------------------
---AGGGATATCCTCATTGATCTCGGCAACCCTCACTCAGATCTTGCGATACTGGATGCC
AATCAACTTATTAAAAAGCTTCATGATTTCCTAGAGAACAAA------AGGTATCTTGTC
ATAATTGATGATATATGGGATGAAAAATTGTGGGAAGTCATCAACTTTGCTTTCTCCAAG
GGGAATAATCTAGGCAGTCGACTAATCACCACAACCCGCGATTTCGATGTCTCCAAATCA
TGTTGCTCATCGGATGATGATTCAACATATAAAATGGAACCCCTTTCT---------ACT
GATGACTCCAGAAGGCTCTTCCACAAGAGAATATTTCCTGACGCTAGTGGATGTCCAAGT
GAATTTCAACAAGTGTCTGAAGACATATTGAAGAAATGTGGTGGAGTACCATTGGCCATC
ATTACTATTGCTAGTGCTTTAGCTAGTGGCCAGCAGGTGAAACCAAAGCATGAGTGGGAT
ATTATGCTCCAGTCCCTTGGCTCCGGACTAACAGAAGATAACAGTTTGGTTGAGATGCGG
AGAATACTATCTTTCAGCTATTACAATCTACCATCTCATCTGAAAACTTGTCTATTATAC
CTATGTATATATCCAGAAGATAGCACCATTGATAGAGATAGACTGATATGGAACTGGGTG
GCCGAAGGATTTGTCCACCATGGAGATCCAGGGACCAGCCTGTTTTTGGTCGGATTAAAC
TACTTCAACCAGCTCATTAATAGAAGTATGATCCAGCCAATATATGATTCTTTAGGCCAG
GTATTTGCTTGCCGTGTACATGATATGGTTCTGGACCTTATCTGCAACTTGTCACATGAA
GCAAAGTTTGCGAAGTTATTGGATGGTACTGGGGATGGCATGTCTTTACATGGCAAT---
GTTCGTCGTTTGTCCATTCAAGATAGAAATAAAGATCATCAAGGCATGGCTCTCAGAAAT
CTCACGGGTATATCACGAGTGAGGTCCATTACGATCTTTACATCTGCTATTAATATCATG
CCAGCCCTGTCAAGGTTTGAAGTTCTGCGTGTACTTGATTTGTTGGACTGTAATCTGGGA
AAAAGTAGCAGCCTACAACTTAACCTCAAGGGTGTTGGACACTTAATTCACCTAAGGTAC
CTTGGTCTAGCAGGTACCAAAATCAGGGAACTCTCGGCTGAGATAGGAAACCTGCAGTTT
TTGGAGGTGTTGGATCTTGGATACAATTGTCAGCTAGAT------GAATTGCCTTCCACT
TTTTTTAAATTGAGAAGATTAATCTACCTAAATGTTCATCCCTGTAAGGTGGTTCCAACT
CCTGGTGTGTTGCAGAATCTTTCATCCATAGAAGTGCTGTGGGGGATCTTGGTCTCTCTG
AACATTATTGCACAAGAGCTTGGTAACCTAACAAGGCTGAGGGAGCTTGAGATTCACTTC
AAGAACAGTAGTTTGGATTTGTATGAAAGTTTCGTGAAGTCTCTGTGCAACCTACATCAC
ATTGAAAGTCTATGTATTTATTCCAAATCCAGC---GAAACATCTTCTGAACTGATGGAT
CTCTTGGGAGAACGCTGGGTGCCTCCTGTACATCTCCGTGAATTTGTGTCA---GAAATG
CCCAGCCAACTCTCTGCACTGCGAGGGTGGATAAAG---AGAGACCCTTCCAATCTCTCG
AACCTCTCCAAGTTAATCCTCTCGTCAGTGAAGGAAGTGCAGCAGGAGGACGTGGAAATC
ATTGGGGGGTTGTTGTCCCTTCGCCGTCTCTCGATAAGGAGC---------------ACC
CACCAAACACAACGGCGGCTAGTCATCCGTGCGGATGCGTTCCGCTGTCTGATTGACTTT
CACTTGAATTGTGGATCAGCAGTGCAGATAAAGTTTGAACCAGGAGCTTTGCCGAGGGTG
GAAGAAGTTGGGTTCAGCCTGGGCGTGCGGGTGGCGAAAGAGGATGGTAACTGTGGTTTC
GACTTGGGCCTGCAGGGGAACCTCCTCTCCCTTCGGCGG------GGTATCTGGGTT---
------------------------------------------TATATGTATTGT---GGT
GGAGCGAGGGTTGGGGAGGCCAGGGCAGCGGAAGCTGCGGTGACGCACGCCCTCGAAGCC
CATCCCAACCATCCTCTGTTTCTTATTGATATGATCCCGTAT---ATAGCAGAAGGAGCT
CATGCTGACGATTTATGTGAGGACAAGGTGGATGATGAAGAAATTTCT------GACGAT
GAGGAGGAGAAC---------------------------------
>UBY07453
------ATGAATATTGTCACGGGGGCCATGGGCAGCCTGATCCCCAAGCTGGGCCAGCTG
CTCATGGATGAGTACAACCTGCACAAGCGCGTCAAGAAAGATGTCGAGTTCCTCCGGAAG
------------------------------------GAGCTTGAGAGCATGCACGCTGCC
---CTCATCAAGGTTGGTGAGGTGCCGCGGGAGCAGCTCGATAGGCAAGTCAAGCTCTGG
GCCGAGGAGGTCAGAGAGCTCTCCTACAACATGGAGGATGTGGTCGACAAGTTCCTGGTA
CGTGTC------GAAGGTATTCAGCAGCCTCACGACAACACCAGCAGATTCAAGGAGCTC
AAGAGCAAGATGTTAGGCTTGTTCAAGAAAGGCAAGAATCACCACCGGATAGCTGACGCT
GTCAAGGAAATCAAGGAGCAACTCCAGGAGGTGGCTGCTAGGCGTGACAGGAACAAGGTA
------GTTGTTCCTAATCCTACGGAACCAATTACTATCGATCCTTGTCTTCGAGCTTTG
TACGCAGAAGCAACAGAGCTAGTTGGCATATATGGGAAGAGGGATCAGGAGCTCATGAGG
TTGCTTTCTATGGAGGGTGAT---GATGCCTCTAAGAAGAGACTGAAGAAGGTCTCCATT
GTTGGATTTGGAGGGTTGGGAAAGACCACTCTTGCTAGAGCGGTATACGAGAAGATTAAA
GGTGATTTCGAATGTCGGGCATTTGTTCCTGTCGGTCAGATCCCTGACATCAAGAAGGTT
TTTAGGGATATCCTCATTGATCTCAGCGGCGGC---------------------------
---------------------------AATCCTCACTGTGACCTTGCGATACTGGATGCC
AATCAGCTTATTAAAAAGATTCATGATTTCTTAGAGAACAAG------AGGTATCTTGTC
ATAATTGATGATATATGGGATGAAAAATTGTGGGAAGGCATCAACTTTGCTTTCTACAAC
AGGAATAATCTAGGTAGTCGGCTAATCACCACAACCCGCATTGTCAGTGTCGCCAATTCA
TGTTGCTCATCGGACGATGATTCGGTTTATCAAATGGAACCGCTTTCT---------GTT
GATGACTCCAGAAGGCTGTTCTACAAAAGAATATTTCCCGGCGAGAGTGGATGTCCAAAT
GAATTTGAACAAGTGTCCAGAGATATTCTGAAGAAATGTGGTGGGGTACCACTAGCCATA
ATTACTATAGCTAGTGCTTTGGCTGGTGGCCAGAAGATGAAACCAAAGTGTGAGTGGGAT
ATTCTCCTTCATTCCCTTAGCTCTGGACTAACAGAAGATAACAGTTTAGAGGAGATGCGG
AGAATACTCTCTTTCAGCTATTCTAATCTACCGTCTCATCTGAAAACTTGTCTACTGTAC
CTATGTATATATCCAGAAGATACTGTGATTTATAGAGATATATTGATATGGAAGTGGGTG
GCCGAAGGATTTGTCCACCATGGACATCAAGGGACTAGCCTGTTTTTGCTCGGAATAAAT
TACTTCAACCAGCTCATTAATAGAAGTATGATCCAGCCAATATATGATGAAATAGGCCAG
GTATATGCTTGTCGTGTACATGATATGGTTCTGGACCTTATCTGCAACTTGTCACAAGAA
GCAAAGTTTGTTAATCTATTGGATGGCACTCGGAATAGCATGTCTTCAGAAAGTAAT---
GTTCGCCGTTTGTCCCTGCAGAATAAAAATGATGATCATCAAGCCAAGACTCTCACAAAT
ATCATGAGTATGTCACGAGTGAGGTCAATTACTATCTTTCCATCTGCTGCCAGTATCATG
CCAGCTCTGTCAAGGTTTGATGTTGTGCGTGTACTTGATCTGTCGGATTGTGATCTCGGG
GAAAGTAGCAGCCTGCAGCATAACCTAAAGGATGTTGGACACTTAATTCACCTAAGGTAC
CTTGGTCTAAAATGTACTGGAATCAGTGAACTCCCGGCTGAGATAGGAAACTTGCAGTTT
CTGGAGGTGTTGGATCTTGAAGGCAATTATGAGCTACAG------GCATTGCCGTCCTCT
ATCTGTAAGTTGAGAAGATTACTCTGCCTAAATGTTTCTACGTGTGAGGTG------GTT
CCGGGTGTGCTGCATAACCTTACATCCATACAAGTGTTGAAGGAGATCTATGTCTCTCTG
AACATTATTGCACAAGAGCTTGGCAACCTGACAAGGCTGAGGGAGCTTGAGATTTGCTTC
AAGGATGGTAGTTTGGGTTTGTATGAAGGTTTCGTGAAGTCTCTGTGCAACCTACATCAC
ATCGAAACTCTAAGTATTCATTACAATTTCGTA---GATACATCTTTTGAACTGATGGAT
CTCTTGGGAGAACGTTGGGTGCCTCCTGTACATCTCGGCAAATTTGTGTCT---TGGATG
CCCAGCCAACTCTCTGCACTGCGAGGGTGGATAAAG---AGAGACCCCACGCATCTCTCG
AACCTGTCTCAGTTAGTCCTCCATTTAGTGAAGGAAGTGCAGCAGGAGGACGTGGAAATC
ATTGGGGGGTTGATGTCCCTTCGCCGTCTCTGCATTTCG---------------AGCACC
CACCAAACACAGCGGCTGCTTGTCGTCCATGCGGATGCGTTCCGCTGTATGGTTTTTTTT
CGCTTGTATTGTGGATCAGCAGCACAGATAAAGTTTGAACGAGGAGCTTTGCCGAGAGCG
GAAGAAGTTGCGTTCAGCCTGGGTGTACGGGTGGCGAAAGAGGATGGTAACTGTGGTTTC
GACTTGGGCCTGCAGGGGAACCTGCTTTCCCTTCGGCGG------CATGTATATGTT---
------------------------------------------TTTTTGTATTGT---GGT
GGAGCGAGGGTTGGGGAGGCCAAGGCAGCGGCAGCCGCGGTGCGGCATGCCCTTGAAGCC
AATCCCAACAATCCCCTGATTTCTATTAATATGGTCCCGGAT---ATAGCAGAAGGAGCT
CATGCTGACGATTTATGTGAGGACAAGGTGGATGATGAAGAAATTTCT------GATGAC
GAGGAGGAGAAC---------------------------------
>UBY07472
------------------------------------------------------------
---ATGGATGAGTACAACTTGCACAAGCGCGTCAAGAAAGATGTCGAGTTCCTCACGAAG
------------------------------------GAGCTTGAGAGCATGCACGCTGCC
---CTCATCAAGGTTGGCGAGGTGCCCCATGACCAGCTCGACAGGCAAGTCAAGCTCTGG
GCCGACGAGGTCAGAGAGCTCTCCTATAACATGGAGGATGTGGTCGACAAGTTCTTGATA
CGTGTC------GAAGGTATTCAGCAGCCTCACGATAACACCAGCAGATTCAAGGAGCTC
AAGAACAAGATGATCGGCTTGTTCAAGAAAGGCAAGAATCACCATCGGATAGCTGACGCC
GTCAAGGAAATCAAGGAGCAACTCCAGGAGGTGGCTGCTAGGCGTGACAGGAACAAGGTA
------GTTGTTCCCAATCCTACGGAACCAATTGCTATTGATCCTTGTCTTCGAGCTTTG
TACGCAGAAGCGACAGAGCTAGTTGGCATATATGGGAAGAGGGATCAGGAGCTCATGAGG
TTGCTCTCTGTGGAGGGTGAT---GATGCCTCTAAGAAGAGACTGAAGAAGGTCTCCATT
GTTGGATTTGGAGGGCTGGGCAAGACCACTCTTGCTAGAGCTGTATACGAGAAGATTAAA
GGTGATTTTGATTGTCGGGCATTTGTTCCCGTCGGTCAGAACCCTGACATGCAGAAGGTT
TTA---------------------------------------------------------
---AGGGATATCCTCATTGATCTCGGCAACCCTCCCTCAGATCTTGCAATACTGGATGCC
AATCAACTTATTAAAAGGCTTCATGATTTCCTAGAGAACAAAACGGATCCGTATCTTGTC
ATAATTGATGATATATGGGATGAAAAATTGTGGGAAGGCATCAACTTTGCTTTCTCCAAC
AGGAATAATCTAGGTAGTCGCCTAATCACCACAACCCGCAATTTTGATGTCTCCAAATCA
TGTTGCTTATTGGCTGATGATTCAATATATAAAATGAAACCTCTTTCT---------ACC
GATGACTCCAGAAGGCTCTTCCATAAGAGAATATTTTCTGACGCTACTGGATGTCCAAGT
GAATTTCAACAAGTGTCTGAAGACATACTGAAGAAATGTGGTGGAGTACCACTGGCCATC
ATTACTATTGCTAGTGCTTTGGCTAGTGGCCAGCAAGTGAAACCAAAGCATGAGTGGGAT
ATTATGCTCCAGTCCCTTGGCTGCGGACTAACAAAAGATAACAGTTTGGTTGAGATGCGG
AGAATACTATCTTTCAGCTATTATAACCTACCGTCTCATCTGAAAACTTGTCTACTATAC
CTATGTATATATCCAGAAGATAGCACCATTCATAGAGATAGACTGATATGGAAGTGGGTG
GCCGAAGGATTTGTCCACCATGGAGATCTAGAGACCAGCCTGTTTTTGGTCGGATTAAAC
TACTTCAACCAGCTCATTAATAGAAGTATGATCCAGCCAATATATGATAATCTAGGTCAG
GTACATTTTTGCCGTGTACATGATATGGTTCTTGATCTTATCTGCAACTTGTCACAAGAA
GCAAAGTTTGTTAATGTATTGGATGGTACTAGGGATAGCATGTCTTTTCAAGGCAAT---
GTTCGCCGTCTGTCCCTTCAAGATAGAACTAAAGATCATCAAGGCACACCTCTCAGAAAT
CTCACGGGTATATCACGAGTGAGGTCCATTACTATCTTTACATCTGCTATTAATATCATG
CCAGCCCTGTCAAGGTTTGAAGTTCTGCGTGTACTTGATTTGTCGGACTGTAATCTGGGA
AAAAGTAGCAGCCTGCAACTTAACCTCAAGGGTGTTGGACACTTAATTCACCTGAGGTAC
CTTGGTCTAGCAGGTACTGGAATCAGGGAACTCTCCGCTGAGATAGGAAACCTGCAGTTT
TTGGAGGTGTTGGATCTTGGAAGAAATTATAAGCTAGAT------GAATTGCCTTCCACT
CTTTTTAAACTGAGAAGATTAATCAACCTAAATTTTGATCTCAATAAGGTGGTTCCACCT
CCTGGTATGTTGCAGAATCTGACATCCATTGAAGTGTTGAGGGGGATTGGGGTATCTCTG
AACATTATTGCACAAGAGCTTGGCAATCTGGCAAGGCTGAGGGAGCTTCAGATTTGCTTC
GAGGGTGGTAGTTTGGATTTGTATGAAGGTTTTGTGAAGTCTCTGTGCAACCTACGTCAG
ATCGAAATTCTATGTATTAATCGCAATTCCGAA---GAAACATCTTATGAACTGATGGAT
ATCTTGGGAGAACGCTGGGTGCCTCCTGCACATCTCCACAAATTTGAGTAT---TGGATG
CCCAGCCAACTCTCTGCACTGCGAGGGTGGATAAAG---AGAGACCCCTCCCACCTCTCG
AACGTCACTGAGTTATTCCTCAAGTCAGTGAAGGAAGTGCAGCAGGAGGACATGGAAATC
ATTGGGGGGTTGTTGTCCCTTCGCCATCTCTACATAAGGAGC---------------ACC
CACCAAACACAACGGCTGCTAGTCATCCGTGCGGATGGGTTCCACTGTATGGTTGTCTTT
CACTTGGATTGTGGATCAGCAGCGCAGATAATTTTTGAACCAGGATCTTTGCCAAGGGCG
GAAGAAGTTTGGTTCAGCCTGGGCGTGCGGGTGGCGAAAGAGGATGGTAACTGTGGTTTC
GACTTGGGCCTGCAGGGGAACCTGCTCTCCCTTCGGCGG------GGTGTCTTGGTT---
------------------------------------------TATTTGTATTGT---GGT
GGAGCGAGGGTTGGGGAGGCCAAGGCAGCGGAGGCTGCGGTGAGGCACGCCCTCGAAGCC
CATCCCAACCATCCCTCAATTTATATTCGTATGGTCCCGGAT---ATAGCAGAAGGTGCT
CATGATGACGATTTGTGTGAGGAGAGT---------------------------------
---------------------------------------------
>UBY07488
------ATGAATATTGTCACGGGGGCCATGGGCAGCCTGATCCCCAAGTTGGGCGAGCTT
CTCATGGAGGAGTACAAGCTGCACAAGCGCGTCAAGAAAGATGTCGAGTTCCTCACGAAG
------------------------------------GAGCTTGAGAGCATGCACGCTGCC
---CTCATCAAGGTTGGCGAGGTGCCCCATGACCAGCTCGACAGGCAAGTCAAACTCTGG
GCCGACGAGGTCAGAGAGCTCTCCTATAACATGGAGGATGTGGTCGACAAGTTCCTTGTA
CGTGTC------GAAGGTATTCAGCAGCCTCACGACAACACCGGCAGATTCAAGGAGCTC
AAGAACAAGCTGATCGGCTTGTTCAAGAAAGGCAAGAATCACCATCGGATAGCTGACGCC
GTCAAGGAAATCAAGGAGCAACTCCAGGAGGTGGCTGCTAGGCGTGAAAGGAACAAGGTA
------GCTGTTTCTAATCCTACGGAACCAATTGCTATCGATCCTTGTCTTCGAGCTTTG
TACGCAGAAGCAACAGAGCTAGTTGGCATATATGGGAAGAGGGATCAGGACCTCATGAGG
TTGCTCTGCATGGAGGGTGAT---GATGCCTCTACGAAGAGACTGAAGAAGGTCTCCATT
GTTGGATTTGGAGGATTGGGCAAGACCACTCTTGCTAGAGCGGTATACGACAAGATTAAA
GGTGATTTTGATTGTCGGGCATTTGTTCCCGTCGGTCAGAACCCTGACATGAAGAAGGTT
TTAAGGGATATCCTAATTGATCTC------GGC---------------------------
---------------------------AACCCTCACTCGGATCTTGCGATGCTGGATGCC
AATCAGCTTATTAAAAAGCTTCATGAATTTCTAGAGAACAAA------AGGTATCTTGTC
ATAATTGATGATATATGGGATGAAAAATTATGGGAAGGCATCAACTTTGCCTTCTCCAAC
AGGAATAATCTAGGCAGTCGGCTAATCACCACAACCCGCATTGTCGGTGTCTCTAATTCA
TGTTGCTCGTCAGACGATGATTCAGTTTATCAAATGGAACCGCTTTCT---------GTT
GATGACTCCAGAAGGCTCTTCTACAAAAGAATATTTCCCGGCGAGAATGGATGTCCAAAT
GAATTTGAACAAGTGTCCAGAGATATTCTGAAGAAATGTGGTGGGGTACCACTAGCCATA
ATTACTATAGCTAGTGCTTTGGCTGGTGGCCAGAAGGTGAAACCAAAGTGTGAGTGGGAT
ATTCTCCTTCAGTCCCTTGGCTCCGGACTAACAGAAGATAACAGTTTAGAGGAGATGCGG
AGAATACTCTCTTTCAGCTATTCTAATCTACCGTCTCATCTGAAAACTTGTCTACTACAT
CTATGTATATATCCGGAAGATAGCTTGATTTACAGAGATAGATTGATATGGAAGTGGGTG
GCCGAAGGATTTGTTCACCATGGAAATCAAGGGACTAGCCTGTTTTTGCTCGGATTAAAT
TACTTCAACCAGCTCATTAATAGAAGTATGATCCAGCCGATATATGATGGTCTAGGCCAT
GTATATGCTTGCCTAGTACATGATATGGTTCTGGACCTTATCTGCAACTTGTCACATGAA
GCAAAGTTTGTTAATGTATTGGATGACATTGGGAATAGCATATCTTCACAGAGTAAT---
GTTCGCCGTTTGTCCATTCAAAATAGAAATGAAGATTATCCTGCCAAACCTCTCACAAAT
ATCATGAGTATGTCACGAGTAAGGTCAATTACTATCTTTCCACCTGTTTTTAGTATCATG
CCTGCTCTGTCAAGGTTTGAGGTTCTGCGTGTACTTGATATTTCAGACTGCAATCTGGGA
AAAGGTAGCAGCCTACAGCTTAACCTCAAGAATGTTGGACATCTAATTCACCTAAGGTAC
CTAGGTCTAGCAAACTCTGGAATCAGTGAACTTCCGGCTGAGATAGGAAACCTACAGTTT
TTGGAGGTGTTGGATCTTGAATGTAATCGTGGGCTATATGGTGTTGAATTGCCGGCAACT
GTCAGTAAGTTGAGAAGATTAATCTGCCTAAAAGTTGATATGGATGTGGTGGTTCCAGTT
---GGTACGTTGCAGAATCTTACATCCATAGAAGTGATGATGTCGATCTTGGTCTCTCTG
AACATTACTGCACAAGAGCTTGGCAACCTGGCAAGGCTGAGGCAGCTTCATATTTCCTTA
AAGGATGGTAGTTTGGATTTGTATGAAGGTTTCGTGAAGTCTCTGTGCAACCTACGTCAC
ATTGAAAATCTATGTATTTATTGCAATTCCAAA---GAAACATCTTTTGAACTGATGGAT
CTCTTGGGAGAACGTTGGGTGCCTCCTGCACATCTCCGCCAATTTGAGTCA---CGCATG
CCCAGCCAACTCTCTGCACTGCGAGGGTGGATAAAG---AGAGACCCCTCGCATCTCTCG
AACCTCTCCAAGTTAATCCTCTATTTAGTGAAGGAAGTGCAGCAGGAGGACGTGGAAATC
ATTGGGGGGCTGCTGTCCCTTGGCCGTCTCTGGATAAAGAGC---------------ACC
CACCAAACACAACGGCTGCTAGTCATCCGTGCATATGGGTTCCGCTGTATGGAG------
---------------------------------------------CTTTCGCCGAGGGCG
GAATCAGTTTACTTCAGCCTGGGCGTGCGGGTGGCGAAAGAGGATGGTAACTGTGGCTTC
GACTTGGGCCTGCAGGGGAACCTGCTCTCCCTTCGGGGG------CATGTCGGGGTT---
------------------------------------------TGGATGTATTGT---GGT
GGAGCGAGGGTTGGGGAGGCCAAGGAAGCGGAGGCTGCGGTGAGGCACGCCCTCGAAGCC
CATCCCAACCATCCCTCAATTTATATTCATATGGTCCCGGAT---ATAGCAGAAGGTGCT
CATGATGACGATTTGTGTGAGGAGAGA---------------------------------
---------------------------------------------
>UBY07487
------ATGAATATTGTCACGGGTGCCATGGGCAGCTTGATCCCCAAGCTGGGCCAGCTG
CTCATGGATGAGTACAACTTGCACAAGCGCGTCAGGAAAGATGTCGAGTTCCTCACGAAG
------------------------------------GAGCTTGAGAGCATGCACGCTGCC
---CTCATCAAGGTTGGCGAGGTGCCCCATGACCAGCTCGACAGGCAAGTCAAGCTCTGG
GCCGACGAGGTCAGAGAGCTCTCCTATAACATGGAGGATGTGGTCGACAAGTTCTTGATA
CGTGTC------GAAGGTATTCAGCAGCCTCACGACAACACCAGCAGATTCAAGGAGCTC
AAGAGCAAGATGTTAGGCTTGTTCAAGAAAGGCAAGAATCACCATTGCATAGCTGACGCG
ATCAAGGAAATCAAGGAGCAACTCCAGGAGGTGGCTGCTAGGCGTGACAGGAACAAGGTA
------GTTGTTCCTAATCCTACGGAAACAATTGATATCGATCCTTGTCTTCGAGCTTTG
TACGCAGAAGCAACAGAGCTAGTTGGCATATATGGGAAGAGGGATCAGGAGCTAATGAGG
TTGCTCTCCATGGAAGGTGAT---GATGCCTCTAAGAACAGATTGAAGAAGGTCTCCATT
GTTGGATTTGGAGGGTTGGGCAAGACCACTCTTGCTAGAGCAGTATATGAGAAGATTAAA
GGTGATTTTGATTGTCGGGCATTTGTTCCGGTCGGTCAGAACCCTGACATGAAGAAGGTT
TTAAGGGATATCCTCATTGATCTT------GGC---------------------------
---------------------------AACCCTCACTCGGATCTTGCGATGCTGGATGCC
AATCAGCTTATTAAGAAGCTTCATGAATTTCTAGAGAACAAA------AGGTATCTTGTC
ATAATTGATGATATATGGGATGAAAAATTATGGGAAGGCATCAACTTTGCTTTCTCCAAC
AGGAATAATGTAGGCAGTCGCCTAATCACCACAACCCGCATTGTCAGTGTCTCTAATTCA
TGTTGCTCGTCGGACGACGATTCGGTTTATAGAATGGAACCACTTTCT---------GTT
GATGACTCCAGAAGGCTCTTCTACAAAAGAATATTTCCCTGCGAGAGTGATTGTCCAAGT
GAATTTGAAAAAGTGTCTAGAGATATTCTAAAGAAATGTGGTGGGGTACCACTAGCCATA
ATTACTATAGCTAGTGCTTTGGCTGGTGGCCAGAAGGTGAAACCAAAGTGTGAGTGGGAT
ATTCTGCTCCAA------------------------------------------------
---ATACTATCTTTCAGCTATTACAATCTACCCTCTCATCTGAAAACTTGTCTATTATAC
CTATGTATATATCCAGAAGATCGTGAGATTGATAGAGATAGACTGATATGGAAGTGGGTG
GCTGAAGGATTTGTCCATTGCGGAAACCAAGAGACTAGCCTATTTTTTCTCGGATTAAAC
TACTTCAACCAGCTCATTAATAGAAGTATGATCCAACCAATATATAATGATCTAGGTGAG
GTACATGCTTGTCGTGTACATGATATGGTTCTTGATCTTATCTGTAGCTTGTCACAAGAA
GCAAAGTTTGTTAATGTATTAGATGGTACAGGGGATAGGATGTCTTTTCAAGGCAAT---
GTTCGTCGGTTGTCCCTTCAAGATAGAAATAAAGATCATCAAGGCACACCTCTCAGAAAT
TTCACGGGTATATCACGAGTGAGGTCCATTACTATCTTTACATCTGCTATTAATATCATG
CCAGCCCTGTCAAGGTTTGAAGTTCTGCGTGTACTTGATTTGTCGGACTGTAATCTGGGA
AAAAGTAGCAGCCTGCAACTTAAC---AGGGGTGTTGGACACTTAATTCACCTGAGGTAC
TTTGGTCTAGCAGGTACTGGAATCAGGGAACTCTCGGCTGAGATAGGAAACCTGCAGTTT
TTGGAGGTGTTGGATCTTGGAAGCAATTATGAGCTAGAT------GAATTGCCTTCCACT
GTTTTTAAATTGAGAAGATTAATCTGCCTAGATGTGTATTTGGATAAGGTGGTTCCAACT
CCTGGTGTGTTGCAGAATCTGACATCCATTGAAGTGTTGAGCGGGGTCTTGGTCTCTCTG
AACATTATTGCACAAGAGCTTGGCAACCTAGCAAGGCTGAGGGAGCTTCAGATTTGCTTC
AAGGATGGTAGTTTGGATTTGTATGAGGGCTTCGTGAAGTCTCTGTGCAACCTACATCAC
ATCGAAAGTCTATTCATTTATTGCAATTCCAGA---GAAACATCTTTTGAACTGATGGAT
CTCTTGGGAGAACGCTGGGTACCTCTTGTACATCTCCGTGAATTTGCGTCT---TGGATG
CCCAGCCAACTCTCTGCACTGCGAGGGTGGATAAAG---AGAGACCCCTCGCATCTCTCG
AACCTCTCCAAGTTAATCCTCTGTTCAGTGAAGGAAGTGCAGCAGGAGGACGTGGAAATC
ATTGGGGGGTTGTTGTCCCTTCGCCGTCTCTACATAAGGAGC---------------ACC
CACCAAACACAACGGCTGCTAGTCATCCATGCGGATGGGTTCCGCTGTATGGTTGTCTTT
CACTTGTATTGTGGATCAGCAGCACAGATAAAGTTTGAACGAGGAGCTTTGCCGAGAGCG
GAAGAAGTTGCGTTCAGCCTGGGTGTACGGGTGGCGAAAGAGGATGATAACTCTGGTTTC
GACTTGGGCCTGCAGGGGAACCTGCTTTCCCTTCGGCGG------CATGTATATGTT---
------------------------------------------TATATGTATTGT---GGT
GGAGCGAGGGTTGGGGAGGCCAAGGCAGCGGCAGCCGCGGTGAGGCACGCCCTCGACGCC
AATCCCAACCATCCCTCAATTTATATTCGTATGGTCCCGGAT---ATAGCAGAAGGAGCT
CATGCTGACGATTTATGTGAGGACAAGGTGGATGATGAAGAAATTTCT------GATGAC
GAGGAGGAGAAC---------------------------------
>UBY07499
------ATGGAGATCGTCACGGGTGCCATGGGCAGCCTGCTCCCCAAGCTGGGCCAGCTG
CTCATGGATGAGTACAACCTGCACAAGCGCGTCAAGAAAGATGTCGAGTTCCTCAGGAAA
TCAGAGAGATCTCGGTTGGCGAGGTGCAACCTGCCCAAGCTTGAGAGCATGCACGCTGCC
---CTCATCAAGGTTGGCGAGGTGTCCCGGGAGAAGCTCGACAGGCAAGTCAAGCACTGG
GCCGACGAGGTCAGAGAGATCTCCTACAACATGGAGGATGTGGTCGACAAGTTCCTCGTA
CGTGTC------GAAGGTATTCAGCAGCCTCACGACAACACCGGCAGATTCAAGGAGCTC
AAGAACAAGATGTTAGGCATGTTCAAGAAAGGCAAGAATCACCATCGGATAGCTGACGCC
GTCAAGGAAATCAAGGAGCAACTCCAGGAGGTGGCTGCTAGGCGTGACAGGAACAAGGTA
------CTCGTTCCCAATCCTACGGAACCAATTGCTATTGATCCTTGTCTTCGAGCTTTG
TACGCAGAAGCGACAGAGCTAGTTGGCATATATGGGAAGAGAGATCAGGACATCATGAGG
TTGCTCTCTATGGAGGGTGAT---GATGCCTCTAAGAAGAGACTGAAGAAGGTCTCCATT
GTTGGATTTGGAGGGTTGGGCAAGACCACTCTTGCTAGAGCAGTATACGAGAAGATTAAA
GGTGATTTCGAATGTCGGGCATTTGTTCCTGTCGGTCAGAACCCTGACATGAAGAAGGTT
TTA---------------------------------------------------------
---AGGGATATCCTAATTGATTTCGGCAACCCTCACTCGGATCTTGCGATGCTGGATGCC
AATCAGCTTATTAAAAAGCTTCATGAATTTCTAGAGAACAAA------AGGTATCTTGTC
ATAATTGATGATATATGGGATGAAAAATTATGGGAAGGCATCAACTTTGCCTTCTCCAAC
AGGAATAATCTAGGCAGTCGGCTAATCACCACAATCCGCATTATCAGTGTCTCTAATTCA
TGTTCCTCGTCAGACGATGATTCAGTTTATCAAATGGAACCGCTTTCT---------GTT
GATGACTCCAGAAGCCTCTTCGACAAAAGAATATTTCCCGACGAGAATGGATGTCCAAAT
GAATTTGAACAAGTGTCCAGAGATATTCTGAAGAAATGTGGTGGGGTACCACTAGCCATA
ATTACTATAGCTAGTGCTTTGGCTGGTGACCAGAAGGTGAAACCAAAGTGTGAGTGGGAT
ATTCTCCTTCAGTCCCTTGGCTCTGGACTAACAGAAGATAACAGTTTAGAGGAGATGCGG
AGAATACTCTCTTTCAGCTATTCTAATCTACCGTCTCATCTGAAAACTTGTCTACTGTAT
CTATGTATATATCCAGAAGATAGCTTGATTTATAGAGATAGATTGATATGGAAGTGGGTG
GCCGAAGGATTTGTCCACCATGGACATCAAGGGACTAGCCTGTTTTTGCTCGGAATAAAT
TACTTCAACCAGCTCATTAATAGTAGTATGATCCAGCCAATATATGACTATCTAGGCCAG
ATATATGCTTGCCGTGTACATGATATGGTTCTGGACCTTATCTGCAACTTGTCACACGAA
ACAAAGTTTGTTAACCTATTGGATGGCACCGGGAATAGCATATCTTCACAAAAAAAT---
GTTCGCCGTTTGTCCCTTCAGAATAAAATGGAAGATCATCAAGCCAAGCCTCTCACAAAT
ATCATGAGTATGTCACCAGTGAGGTCAATTACTATCTTTCCACTTGCTGTTAGTATCATG
CCAGCTCTGTCAAGGTTTGAAGTTCTGCGTGTACTTGATCTTTCGGACTGTAACCTTGGG
GAAAGTAGCATCCTGCAGCATAACCTAAAGGATGTTGGACACTTAATTCACCTAAGGTAC
CTTGGTCTAAAAAGTACTGGAATCAGTGAACTGCCGGCTGAGATAGGAAACTTGCAGTTT
CTGGAGGTGTTAGATCTTGAATACAATGAAAAGCTACAG------GAATTGCCGTCGTCT
GTTTGT------------------------------------------------------
------GTGCTGCAGAACCTTACATCCGTACAAGTGTTGAAGGAGATCTATGTCTCTCTG
GAC---ATTGCACAAGAGCTTGGTAACCTAACAAGGCTGAGGGAGCTTGAGATTCGCTTC
AAGGACAGTAGTTTGGATTTGTATGAAAGTTTCGTGAAGTCTCTGTGCAACCTACATCAC
ATTGAAAGTCTATGTATTTATTGCAATTCCGAA---GAACCATCTTTTGAACTGATGGAT
CTCTTGGGAGAACGTTGGGTGCCTCCTGCACATCTCCGCCAATTTGATTCA---CGCATG
CCCAACCAACTCTCTGCACTGCGAGGGTGGATAAAG---AGAGACCCCTCGCATCTCTCG
AACCTCTCTAAGTTAATCCTCCTGTCAGTGAAGGAAGTGCAGCAGGAGGACGTGGAAATC
ATTGGGGGGTTGCTGTCCCTTCGCCTTCTCCTCATAAAGAGC---------------ACC
CACCAAACACAACGGCTGCTAGTCATCCGTGCAGATGGATTCCGATGTATGGTTGACTTT
GCCTTGTATTGTGGATCAGCGGCACAGATACTATTTGAACCAGGAGCTTTGCCGAAGGCG
GAAGTAGTTGTGTTCAGTCTAGGCGTGCGGGTGGCGAAAGAGGACTGCGGG------GGA
ACCTGCTCTCCCTTCGGCGGC---------------------------------------
------------------------------------------------------------
------------------------------------------------------------
------------------------------------------------------------
------------------------------------------------------------
---------------------------------------------
>UBY07560
------ATGAATATTGTCACGGGGGCCATGGGCAGCCTGATCCCCAAGCTGGGCGAGCTG
CTCATGGAGGAGTACAAGCTGCACAAGCGCATCAAGAAAGATGTCGAGTTCCTCCGGAAG
------------------------------------GAGCTTGAGAGCATGCACGCTGCC
---CTCATCAAGGTTGGCGAAGTGCCGCGGGACCAGCTCGACAGGCAAGTCAAGCTCTGG
GCCGAGGAGGTCAGAGAGCTCTCCTACAACATGGAGGATGTGGTCGACAAGTTCCTT---
------------------------------------------------------------
------------------------------------AATCACCATCGCATAGCTGATGCA
GTCAAGGAAATCAAGGAGCAACTCCAGGAGGTGGCTGCTAGGCGTGACAGGAACAAGGTA
------CTTGTTCCCAATCCTACGGAACCAATTGCTATTGATCCTTGTCTTCGAGCTTTG
TACGCAGAAGCGACAGAGCTAGTTGGCATATATGGGAAGAGGGATCAGGAGCTCATGAGG
TTTCTCTCTATGGAGGGTGAT---GATGCCTCTAAGAAGAGACTGAAGAAGGTCTCCATT
GTTGGATTTGGAGGGCTGGGCAAGACCACTCTTGCTAGAGCAGTATACCACAAGATTAAA
GGTGATTTCGATTGTCGGGCATTTGTTCCCGTCGGTCAGAACCCTGACATGCAGAAG---
------------------------------------------------------------
------------------------------------------------------------
------------------------------------------------ATGTATCTTATC
ATAATTGATGATATATGGGATGAAAAATTGTGGGAAGGCATCAACTTTGCTTTCTCCAAC
AGGAATAATCTAGGCAGTCGCCTAATCACCACAACCCGCAATTTCGATGTCTCCAAATCA
TGTTGCTTATCGGCTGATGATTCAATATATAAAATGAAACCTCTTTCT---------ACC
GATGACTCCAGAAGGCTCTTCCATACAAGAATATTTCCTGACGCTAGTGGATGTCCAAGT
GAATTTCAACAAGTGTCTGAAGACATACTGAAGAAATGTGGTGGAGTACCACTGGCCATC
ATTACTATTGCTAGTGCTTTGGTTAGTGGTCAGCAGGTGAAACGAAAGCATGAGTGGGAT
ATTATGCTCCAGTCCCTTGGCTCCGGACTAACAGAAGATAACAGTTTGGTTGAGATGCGG
AGAATACTATCTTTCAGCTATTACAATCTACCGTCTCATCTGAAAACTTGTCTACTATAC
CTATGTATATATCCAGAAGATAGCACGATTGATAGAGATGAACTGATATGGAAGTGGGTG
GCCGAAGGATTTGTCCACCATGGAGATCAAGAAACCACCCTGTTTTTGCTTGGATTAAAC
TACTTCAACCAGCTCATTAATAGAAGTATGATCCAGCCAATATATGATGATATAGGCCAG
GTATGTGCTTGCCGTGTACATGATATGGTTCTTGATCTTATCTGCAACTTGTCACATGAA
GCAAAGTTTGTTAATGTATTGGATGGTAGTCGGAATGGCATGCCTTTACAAGGCAAT---
GTTCGTCGTTTGTCCCTTCAAGATAGAAATAAAGATCATCAAGGCACAACTCTCAGAAAT
TTCACAGTTTTATCACGACTGAGGTCCATTACTACCTTTGCATCTTCTATTAATATCATG
CCAGCCCTGTCAAGGTTCGAAGTTCTGCGTGTACTTGATTTGTCACACTGTAATTTGGGG
AAAAGTAGCAGCCTGCAGCATAACCTCAAGGGTGTTGGGCACTTAATTCACCTAAGGTAC
CTTGGTCTAGGAAACACTCGAATCAGTGAACTGCCGCCTGAGATAGGAAACTTGCAGTTT
CTGGAGGTGTTGGGTGTTGAAAACAATTCTAAGCTAGAT------GAATTACCATCCACT
GTTTGTAAATTGAGAAGATTAATCTGCCTAAATGTTTATGTCAATAAGGTGGTTCCAACT
CCTGGTGTGTTGCAGAATCTGACCTCCATTGAAGTGTTGAGGGGGATCTTGGTCTCTCTG
AACATTATTGCGCAAGAGCTTGGCAACCTGGAAAGGCTGAGGCAGCTTGAGATTTTCTTC
AAGGATGGATGTTTGGATTTGTACGAAGGGTTGGTGAAGTCTCTATGCAACCTATATCTG
ATCGAAAGTCTATGTATTGATTGCAATTCCAGA---GAAACATCTTATGAACTGATGGAT
CTCTTGGGAGAACGCTGGGTACCTCTTGTACATCTCCGTGAATTTGCGTCT---TGGATG
CCCAGCCAACTCTCTGCACTGCGAGGGTGGATAAAG---AGAGACCCCTCGCATCTCTCG
AACCTCCCCAAGTTAATCCTCTGTTCAGTGAAGGAAGTGCAGCAGGAGGACGTGGAAATC
ATTGGGGGGTTGTTGTCCCTTCGCCGTCTCTACATAAGGAGC---------------ACC
CACCAAACACAACGGCTGCTAGTCATCCATGCGGATGGGTTCCGCTGTATGGTTGTCTTT
CACTTGTATTGTGGATCAGCAGCACAGATAAAGTTTGAACGAGGAGCTTTGCCGAGAGCG
GAAGAAGTTGCGTTCAGCCTGGGTGTACGGGTGGCGAAAGAGGATGGTAACTGTGGTTTC
GACTTGGGCCTGCAGGGGAACCTGCTTTCCCTTCGGCGG------CATGTATATGTT---
------------------------------------------TATATGTATTGT---GGT
GGAGCGAGGGTTGGGGAGGCCAAGGCAGCGGCAGCCGCGGTGAGGCACGCCCTCGACGCC
AATCCCAACCATCCCTCAATTTATATTCGTATGGTCCTGGAT---ATAGCAGAAGGAGCT
CATGCTGACGATTTATGTGAGGACAAGGTGGATGATGAAGAAATTTCT------GATGAC
GAGGAGGAGAAC---------------------------------
>UBY07500
------------------------------------------------------------
---ATGGATGAGTACAACCTGCACAAGCGCGTCAAGAAAGATGTCGAGTTCCTCAGGAAG
------------------------------------GAGCTTGAGAGCATGCACGCCGCC
---CTCATCAAGGTTGGCGAAGTGCCGCGGGACCAGCTCGACAGGCAAGTCAAGCTCTGG
GCCGACGAGGTCAGAGAGCTCTCCTATAACATGGAGGATGTCGTCGACAAGTTCCTCGTA
CGCGTC------GAAGGTATTCAGCAGCCTCACGACAACACCGGCAGATTCAAGGAGCTC
AAGAACAAGATGATCGGCTTGTTCAAGAAAGGCAAGAATCACCATCGGATAGCTGACGCC
GTCAAGGAAATCAAGGAGCAACTCCAGGAGGTGGCTGCTAGGCGTGAAAGGAACAAGGTA
------GCTGTTTCTAATCCTACGGAACCAATTGCTATCGATCCTTGTCTTCGAGCTTTG
TACGCAGAAGCAACAGAGCTAGTTGGCATATATGGGAAGAGGGATCAGGAGCTCATGAGG
TTGCTATCCATGGAGGGTGAT---GATGCCTCTAACAAGAGACTGAAGAAGGTCTCCATT
GTTGGATTTGGAGGATTGGGCAAGACCACTCTTGCTAGAGCAGTATACGACAAGATTAAA
GGTGATTTCGATTGTCGGGCATTTGTTCCCGTCGGTCAGAACCCTGACATCAAGAAGGTT
TTTAGGGATATCCTCATTGATCTCAGCGGCGGC---------------------------
---------------------------AATCCTCACTGTGACCTTGCGATACTGGATGCC
AATCAGCTTATTAAAAAGATTCATGATTTCTTAGAGAACAAG------AGGTATCTTGTC
ATAATTGATGATATATGGGATGGAAAATTGTGGGAAGGCATCAACTTTGCTTTCTCCAGC
AACAATAATCTTGGTAGTCGGCTAATCACCACAACCCGCATTGTCAGTGTCTCCAATTCA
TGTTGCTCATCGGACGATGATTCGGTTTATCAAATGGAACCGCTTTGT---------GTT
GATGACTCCAGAAGGCTCTTCTATAAAAGAATATTTCCCGGCGAGAGTGGA---------
------------------------------------------------------------
---------TCTAGTGCTTTGGCTTGTGGCCAGAAAGTGAAACCAAAGTGTGAGTGGGAT
ATTCTCCTTCAGTCCCTGGGCTCTGGACTAACAGAAGATAATAGTTTAGAGGAGATGCGG
AGAATACTCTCTTTCAGCTATTCTAATCTACCATCGCATCTAAAAACTTGTCTATTGTAC
CTATGTATATATCCAGAAGATAGCGAGATTGATAGAGATAGACTCATATGGAAGTGGGTG
GCCGAAGGATTTGTCCATCATGGAAATCAAGGGACTAGCCTATTTTTGCTCGGATTAAAT
TACTTCAACCAGCTCATTAATACAAGTATGATCCAGCCAATATATGATGATATAGGCCAG
GTATATGCTTGCCGTGTACATGATATGGTTCTGGACCTTATCTGCAGCTTGTCACATGAA
GCAAAGTTTGTTAATGTATTGGATGCCACTGGGAATAGCATGTCTTCAGAAATTAAT---
GTTCCCCGTTTGTCCCTTCAGAATAAAAATGAAGATCATCAAGCCAAGCCTCTCACAAAT
ATCATGAGTATGTCACGAGTGAGATCAATTACTATCTTTCCATCTGCTGCCAATATCATG
CCAGCTCTGTCAAGGTTTGAAGTTCTGCGTGTACTTGATCTGTCGGACTGTGATCTTAGG
GAAAGTAGCAGCCTGCAGCATAACCTAAAGGATGTTGGACGCTTAATTCACCTAAGGTAC
CTTGGTCTAAAAAATACTGAAATGAGCGAACTGCCGGCTGAGATAGGGAACCTGCAGTTT
TTGGAGGTGTTGGATCTTGGAGACAAT---CAGCTTGAT------GAATTGCCTTCCACT
------------------------------------------------GTGGTTCCAACT
CCTGGTGTGTTGCAGAATCTGACATCCATTGAAGTGTTGAAGGGGGTCTTGGTCTCTCTG
AACATTATTGCACAAGAGCTTGGCAACCTAGCAAGGCTGAGGGAGCTTCAGATTTGCTTC
AAGGATGGTAGTTTGGATTTGTATGAAGGTTTGGTGGATTCTCTGTGCAACCTACATCAC
ATCGAAAGCCTAAGTATTCATTGCAATTCCGGA---GAAACATCTTTTGAACTGATGGAT
CTCTTGGGAAAACGCTGGGTGCCTCCTGCACATCTCCGCGAATTTGTGTCT---TACATG
CCCAGCCAACTCTCTGCACTGCGATGGTGGATAAAG---AGATACCCATCGCATCTTTCG
AACCTCTCTGAGTTAATCCTCGAGTCAGTGAAGGAAGTGCAGCAGGAGGACGTGGAAATC
ATTGGGGTGTTGTTGTCCCTTCGCCGTCTCTACATAATGACACAACGGCTGCTAGTCATC
CACCAAACACAACGGCTGCTAGTCATCCGTGCAGATGGGTTCCGCTGTATGGTACACTTT
ACCTTGGATTGTGGATCAGCGGCGCAGATAATCTTTGAACCAGGAGCTTTGCCAAGAGCG
GAAGTAGTTTGGTTCAGTCTTGGCGTGCGGGTGGCGAATGAGGATGGGAACTGTGGTTTC
GACTTGGGC------------CTGCTCTTCCTTTGGCGG------GAGGTCTGGGTT---
------------------------------------------AAGATGTATTGT---GGT
GGAGCGAGGGTTGGGGAGGCCAAGGCAGCGGCAGCCGCGGTGAGGCACGCCCTCGACGCC
AATCCCAACCATCCCTCAATTTATATTGATATGTTCCCGGAT---ATAGCAGAAGGTGCT
CATGATGACGATTTGTGTGAGGAGATA---------------------------------
---------------------------------------------
>UBY07574
------ATGAATATTGTCACGGGGGCCATGGGCAGCCTGATCCCCAAGCTGGGCCAGCTA
CTCATGGAGGAGTACAAGCTGCACAAGCGCGTCAAGAAAGATGTCGAGTTCCTCCGGAAG
------------------------------------GAGCTTGAGAGCATGCACGCAGCC
---CCCATCAAGGTTGGCGAAGTGCCGCGGGACCAGCTCGACATGCAAGTCAAGTTCTGG
GCTGACGAGGTCAGAGAGCTCTCCTACAACATGGAGGATGTGGTCGACAAGTTCCTGGTA
CGTGTC------GAAGGTATTCAGCAGCCTCACGACAACACCAGCAGACTCAAGGAGCTC
AAGAGCAAGATGTTAGGCTTGTTCAAGAAAGGCAAGAATCACCACCGGATAGCTGACGCT
GTCAAGGAAATCAAGGAGCAACTCCCGGAGGTGGCTGCTAGGCGTGACAGGAACAAGGTA
------GTTGTTCCTAATCCTACGGAACCAATTACTATCGATCCTTGTCTTCGAGCTTTG
TACGCAGAAGCGACAGAGCTAGTTGGCATATATGGGAAGAGGGATAAGGATCTCATGAGG
TTGCTCTCCATGGAGGGTGAT---GATGCCTCTAAGAACAGACTGAAGAAGGTCTCCATT
GTTGGGTTTGGAGGGTTGGGCAAGACCACTCTTGCTAGAGCGGTATACGACAAGATTAAA
GGTGATTTCGATTGTCGGGCATTTTTTCCCGTCGGTCAGAACCCTGACATCAAGAAGGTT
TTTAGGGATATCCTCATTGATCTCAGCGGCGGC---------------------------
---------------------------AATCCTCACTGTGACCTTGCGATACTGGATGCC
AATCAGCTTATTAAAAAGATTCATGATTTCTTAGAGAACAAG------AGGTATCTTGTC
ATAATTGATGATATATGGGATGAAAAATTGTGGGAAGGCATCAACTTTGCTTTCTCCAGC
AACAATAATCTTGGCAGTCGGCTAATCACCACAACCCGCATTGTCAGTGTCTCCAATTCA
TGTTGCTCATCGGACGATGATTCGGTTTATCAAATGGAACCGCTTTCT---------GTT
GATGACTCCAGAAGGCTCTTTTATAATAGAATATTTCCCGGCGAGAGTGGATGTCCAAAT
GAATTTGAACAAGTGTCTAGAGATATTCTGAAGAAATGTGGTGGGGTGCCACTAGCCATA
ATTACTATAGCTAGTGCTTTGGCTGGTGGCCAGAAAGTGAAACCAAAATGTGAGTGGGAT
ATTCTCCTTCAGTCCCTTGGCTCTGGACTAACAGAAGATAATAGTTTAGAGGAGATGCGG
AGAATACTCTCTTTCAGCTATTCTAATCTACCATCGCATCTAAAAACTTGTCTATTGTAC
CTATGTATATATCCAGAAGATAGCGAGATTGATAGAGATAGACTCATATGGAAGTGGGTG
ACCGAAGGATTTGTCCATCATGGAAATCAAGGGACTAGCCTATTTTTGCTCGGATTAAAT
TACTTCAACCAGCTCATTAATACAAGTATGATCCAGCCAATATATGCTGGTATAGGCCAG
GTATATGCTTGCCGTGTACATGATATGGTTCTGGACCTTATCTGCAGCTTGTCACATGAA
GCAAAGTTTGTTAATGTATTGGATGCCACTGGGAATAGCATGTCTTCAGAAATTAAT---
GTTCGCCGTTTGTCCCTTCAGAATAAAAATGAAGATCATCAAGCCAAGATTCTCACAAAT
ATCATGAGTATGTCACGAGTGAGATCAATTACTATCTTTCCACCTGCTGTTAGTATCATG
CCAGCTCTGTCAAGGTTTGAAGTTCTGCGTGTACTTGATCTGTCGGACTGTGATCTTGGG
GAAAGTAGCAGCCTGCAGCATAACCTCAAGGGTGTTGGACATTTGATTCACCTAAGGTAC
CTTGGTCTAAAAAGTACTGGAATCAATGAGCTGCCGGCTGAGATAGGAAACTTGCAGTTT
CTGGAGGTGTTGGATCTTGAAGACAATCATGAGCTAGAG------GCATTGCCGTCGACT
GTTTGTAAGTTGAGAAGATTACTCTGCCTAGTTGTTTCTAAGTGTGAGGTG------GTT
CCAGGTGTGCTGCATAACCTTACATCCATACAAGTGTTGAAGGAGATCTATGTCTCTCTG
AATATTACCGCACAAGAGCTTGACAACCTGACAAGGCTGAGGGAGCTTGAGATTGAGTTC
AAGGACAGTAGTTTGTATTTGTATGAAAGTTTCGTGAAGTCTCTGTGCAACCTACATGAC
ATCGAAACTCTAAGTATTGATTGCTATTTCGGA---GAAACATCTTTTGAACTGATGGAT
CTCTTGGGAGAACGTTGGGTGCCTCCTGTACATCTCGGCAAATTTGTGTCT---TGGATG
CCCAGCCAACTGTCTGCACTGCGAGGATGGATAAAG---AGAGACCCCTCGCATCTCTCA
AACCTCTCCGAGTTAGTCCTCGGTTCAGTGAAGGAAGTGCAGCAGGAGGACGTGGAAATC
ATTGGGGGGTTGATGTCCCTTCGCCGTCTCTGCATAAGG---------------AGTACC
CACCAAACACAGCGGCTGCTAGTCGTCCGTGCAGATGGGTTCCGCTGTATGGTTTTTTTT
CGCTTGGATTGTGGATCAGCAGCACAGATAAAGTTTGAACCAGGAGCTTTGCCGAGGGTG
GAAGGAGTTGCGTTCAGCCTGGGCGTGCGGGTGGCGAAAGAGGATGGTAACTGTGGTTTC
GACTTGGGCCTGCAGGGGAACCTGCTCTCCCTTCGGCAG------GATGTATATGTT---
------------------------------------------TATATGAATTGT---GGT
GGAGCGAGGGTTGGGGAGGCCAAGGCAGCGGAGGCTGCGGTGAGGCACGCCCTCGAAGCC
CATCCCAACCATCCCCAGTTTGAGATTTCTATGAAGCCGCAT---ATAGCTGAAGGTGCT
CATGATGACGATTTGTGTGATTATGAGAAC------------------------------
---------------------------------------------
>XP_044454157
------ATGGAGGTCGTCACGGGTGCCATGGGCAGCCTGCTCCCCAAGCTGGGCCAGCTG
CTCATGGATGAGTACAACCTGCTCAAGCGCGTCAAGAAAGACGTCCGATTTCTGTCCATG
------------------------------------GAGCTTGAGAGCATGCATGCTGCC
---CTCATCAAGGTTGGTGCCATGCCGCGGGACCAGCTCGACACGCAAGTCAAGCTCTGG
GCCGATGAAGTCAGAGAGCTCTCCTACAACATGGAGGATGTCGTCGACAAGTTCCTCGTA
CGCGTT------GAAGGTATTCAGCAGCCTAACGACAACACCGGCAAATTCAAGGAGCTC
AAGAACAAGATGGTCAGATTGTTCAAGAAAGGCAAGAATCACCATCGGATAGCTGACGCC
GTCAAGGAAATCAAGGAGCAACTCCAGGAGGTGGCTGCTAGGCGTGGCAGGAACAAGCTC
GATGGTATTGCTTTTAATCCCACAGAAGCAATTGCTATCGATCCTCGGCTTCGGGCATTG
TACACAGAAGCGACAGAGCTGGTGGGCATTTATGGAAAGAGAGATGAAGACCTCTTAAGT
TTGCTCTCCATTGAGGGT---GACGATGCATCTAACAAGAAACTGAAGAAGATCTCCATT
GTTGGATTTGGAGGGTTGGGAAAGACCACTCTTGCTAGAGCAGTATATGACAAGATTAAA
GGTGATTTTGATTGTCGGACATTTGTCCCCGTCGGTCAGAACCCTGATGTCAAGAAGGTT
TTC---------------------------------------------------------
---AGGGATATCCTTATTGATCTCGGAAAATCCCACTCAGATGTTGTCATGTTGGATGAA
AGGCAGCTTATCAACAAGCTTCATGAATTCCTCGAGAACAAG------AGGTATCTGGTC
ATAATTGATGATATATGGGATGAAAAATTGTGGGAAGGCATCAACTTGGCTTTCTCTAAC
AGGAATAATCTAGGCAGTCGGCTAATCACCACAACCCGCATTGTTAGTGTCTCCAATTCA
TGTTGCTCGTCGGCTAATGATTCGATTTATCAAATGAAACCTCTTTCT---------ACT
GATGATTCCAGAAGGCTCTTCAATAAGAGAATATTTCCCGACAAGAGTGGATGTCCAAAT
GAATTTGAACAAGTGTCCAAAGATATATTGAAAAAATGTGGTGGAGTACCACTGGCCATC
ATTACTATTGCTAGTGCTTTGGCTAGTGGCCAGAAGGTGAAACCAAAGCATGAGTGGGAT
ATTATGCTCCAGTCCCTTGGCTCCGGACTAACAAAAGATAACAGTTTGGTTGAGATGCGG
AGAATACTATGTTTCAGCTATTATAATCTGCCGTCTCATCTGAAAACTTGTCTACTTTAC
CTATGTATATATCCAGAAGATAGCACAATTGATAGAGATGGACTGATATGGAAGTGGGTG
GCCGAAGGATTTATCCACCATGGAGATCAAGGGACTAGCCTGTTTTTGCTTGGATTAAAT
TACTTCAACCAGCTCATTAATAGAAGTATGATCCAGCCAATATATGATAGTTTAGGCCAG
GTATATGCTTGTCGTGTGCATGATATGGTTCTGGACCTTATCTGCAGCTTGTCACATGAA
GCAAAGTTTGTTAATGTATTGCATGGCACTGGGAATAGCATATCTTCACAAAGTAAT---
GTCCGCCGTCTGTCCCTTCAGAATAAAGTGGAAGATCATCAAGCCAAGCCTCTCACAAAT
ATCATGAGTATGTCACGAGTGAGGTCAATTACTATCTTTCCACCTGTTGTTAGTATGATG
CCAAGTCTGTCAATGTTTGAAGTTCTGCGTGTACTTGATCTGTCGGATTGTAATCTGGGA
GAAAGTAGCAGCCTGCAGCTTAACCTCAAGGGTGTTGGACATTTAATCCACCTAAGGTAC
CTTGGTCTAGCAGGTACTCAAATTAGTGAACTCTCGACTGAGATAGGAAACCTGCAATTT
TTGGAGGTGTTGGATCTTGCAAGGAATCGTACGCTAGAT------GAATTGCCTTCCACT
CTTTTTAAATTGAGAAGATTAATCTACCTAAATGTTTATCTCAGTGAGGTGGTTCCAACT
CCTGGTGTGTTGCAGAATCTTACATCCATTGAAGTGTTCAGGGGGCTCTTGGTCTCTCTG
AACATCATTGCACAAGAGCTTGGCAACTTGGCAAGGCTGAGGGAGCTTCAGATTCGCTTC
AAGGATGGTAGTTTGGATTTGTATGAAGGTTTCGTGAAGTCTCTGTGCAACCTACATCAC
ATCGAAATTCTAATTATTGGTAACAATTCGGAA---GAAACATCTTTTGAACTGATGGAT
CTCTTGGGAGAACGCTGGGTGCCTCCTGTACATCTCCGCAAATTTGTGTCT---TCCATG
CCCAGCCAACTCTCTGCACTGCGAGGGTGGATAAAG---AGAGACCCCTCTCATCTCTCG
AACCTCTCTGAGTTAATCCTTATGCGAGTGAAGGAAGTGCAGCAGGAGGACATGGAAATC
ATTGGGGGTTTGCTGTCCCTTTGCCGGCTCCGCATAAAGATC---------------ACC
CACCAAACACAATGGCTGCTAGTTATCCCTGCAGATGGGTTCCGCTGTATGGTAGACTTT
AAGCTGGATTGTGGATCAGCAGCGCAGATAATGTTTGAATCAGGTGCTTTGCCCAGGGTG
GAAGAAGTTTGGTTCAGTCTGGGCGTGCGGGTGGCGAAAGAGGATGGTAACTATGGTTTC
GACTTGGGCCTGCAGGGGAACCTGCTCTCCATTCGGCGG------CATGTTATTGTT---
------------------------------------------TTTCTGTATCCT---GGT
GGAGCGAGGGTTGGGGAGGCAAAGGAAGCCAAGGCTGCAGTGAGGCACGCACTTGAAGCC
CGTCCCAACCATCCCCCGATTATAATTGATATGGTCCCACTT---ATAGCAGTGCGCATG
ATGATG------ATATGTGTGAGGAGAACTGATTTA------------------------
---------------------------------------------
>XP_044454195
------ATGGAGGTCGTCACGGGTGCCATGGGCAGCCTGCTCCCCAAGCTGGGCCAGCTG
CTCATGGATGAGTACAACCTGCTCAAGCGCGTCAAGAAAGACGTCCGATTTCTGTCCATG
------------------------------------GAGCTTGAGAGCATGCATGCTGCC
---CTCATCAAGGTTGGTGCCATGCCGCGGGACCAGCTCGACACGCAAGTCAAGCTCTGG
GCCGATGAAGTCAGAGAGCTCTCCTACAACATGGAGGATGTCGTCGACAAGTTCCTCGTA
CGCGTT------GAAGGTATTCAGCAGCCTAACGACAACACCGGCAAATTCAAGGAGCTC
AAGAACAAGATGGTCAGATTGTTCAAGAAAGGCAAGAATCACCATCGGATAGCTGACGCC
GTCAAGGAAATCAAGGAGCAACTCCAGGAGGTGGCTGCTAGGCGTGGCAGGAACAAGCTC
GATGGTATTGCTTTTAATCCCACAGAAGCAATTGCTATCGATCCTCGGCTTCGGGCATTG
TACACAGAAGCGACAGAGCTGGTGGGCATTTATGGAAAGAGAGATGAAGACCTCTTAAGT
TTGCTCTCCATTGAGGGT---GACGATGCATCTAACAAGAAACTGAAGAAGATCTCCATT
GTTGGATTTGGAGGGTTGGGAAAGACCACTCTTGCTAGAGCAGTATATGACAAGATTAAA
GGTGATTTTGATTGTCGGACATTTGTCCCCGTCGGTCAGAACCCTGATGTCAAGAAGGTT
TTC---------------------------------------------------------
---AGGGATATCCTTATTGATCTCGGAAAATCCCACTCAGATGTTGTCATGTTGGATGAA
AGGCAGCTTATCAACAAGCTTCATGAATTCCTCGAGAACAAG------AGGTATCTGGTC
ATAATTGATGATATATGGGATGAAAAATTGTGGGAAGGCATCAACTTGGCTTTCTCTAAC
AGGAATAATCTAGGCAGTCGGCTAATCACCACAACCCGCATTGTTAGTGTCTCCAATTCA
TGTTGCTCGTCGGCTAATGATTCGATTTATCAAATGAAACCTCTTTCT---------ACT
GATGATTCCAGAAGGCTCTTCAATAAGAGAATATTTCCCGACAAGAGTGGATGTCCAAAT
GAATTTGAACAAGTGTCCAAAGATATATTGAAAAAATGTGGTGGAGTACCACTGGCCATC
ATTACTATTGCTAGTGCTTTGGCTAGTGGCCAGAAGGTGAAACCAAAGCATGAGTGGGAT
ATTATGCTCCAGTCCCTTGGCTCCGGACTAACAAAAGATAACAGTTTGGTTGAGATGCGG
AGAATACTATGTTTCAGCTATTATAATCTGCCGTCTCATCTGAAAACTTGTCTACTTTAC
CTATGTATATATCCAGAAGATAGCACAATTGATAGAGATGGACTGATATGGAAGTGGGTG
GCCGAAGGATTTATCCACCATGGAGATCAAGGGACTAGCCTGTTTTTGCTTGGATTAAAT
TACTTCAACCAGCTCATTAATAGAAGTATGATCCAGCCAATATATGATAGTTTAGGCCAG
GTATATGCTTGTCGTGTGCATGATATGGTTCTGGACCTTATCTGCAGCTTGTCACATGAA
GCAAAGTTTGTTAATGTATTGCATGGCACTGGGAATAGCATATCTTCACAAAGTAAT---
GTCCGCCGTCTGTCCCTTCAGAATAAAGTGGAAGATCATCAAGCCAAGCCTCTCACAAAT
ATCATGAGTATGTCACGAGTGAGGTCAATTACTATCTTTCCACCTGTTGTTAGTATGATG
CCAAGTCTGTCAATGTTTGAAGTTCTGCGTGTACTTGATCTGTCGGATTGTAATCTGGGA
GAAAGTAGCAGCCTGCAGCTTAACCTCAAGGGTGTTGGACATTTAATCCACCTAAGGTAC
CTTGGTCTAGCAGGTACTCAAATTAGTGAACTCTCGACTGAGATAGGAAACCTGCAATTT
TTGGAGGTGTTGGATCTTGCAAGGAATCGTACGCTAGAT------GAATTGCCTTCCACT
CTTTTTAAATTGAGAAGATTAATCTACCTAAATGTTTATCTCAGTGAGGTGGTTCCAACT
CCTGGTGTGTTGCAGAATCTTACATCCATTGAAGTGTTCAGGGGGCTCTTGGTCTCTCTG
AACATCATTGCACAAGAGCTTGGCAACTTGGCAAGGCTGAGGGAGCTTCAGATTCGCTTC
AAGGATGGTAGTTTGGATTTGTATGAAGGTTTCGTGAAGTCTCTGTGCAACCTACATCAC
ATCGAAATTCTAATTATTGGTAACAATTCGGAA---GAAACATCTTTTGAACTGATGGAT
CTCTTGGGAGAACGCTGGGTGCCTCCTGTACATCTCCGCAAATTTGTGTCT---TCCATG
CCCAGCCAACTCTCTGCACTGCGAGGGTGGATAAAG---AGAGACCCCTCTCATCTCTCG
AACCTCTCTGAGTTAATCCTTATGCGAGTGAAGGAAGTGCAGCAGGAGGACATGGAAATC
ATTGGGGGTTTGCTGTCCCTTTGCCGGCTCCGCATAAAGATC---------------ACC
CACCAAACACAATGGCTGCTAGTTATCCCTGCAGATGGGTTCCGCTGTATGGTAGACTTT
AAGCTGGATTGTGGATCAGCAGCGCAGATAATGTTTGAATCAGGTGCTTTGCCCAGGGTG
GAAGAAGTTTGGTTCAGTCTGGGCGTGCGGGTGGCGAAAGAGGATGGTAACTATGGTTTC
GACTTGGGCCTGCAGGGGAACCTGCTCTCCATTCGGCGG------CATGTTATTGTT---
------------------------------------------TTTCTGTATCCT---GGT
GGAGCGAGGGTTGGGGAGGCAAAGGAAGCCAAGGCTGCAGTGAGGCACGCACTTGAAGCC
CGTCCCAACCATCCCCCGATTATAATTGATATGGTCCCACTT---ATAGCAGTAGGTGCG
CATGATGATGATATGTGTGAGGAGAAC---------------------------------
---------------------------------------------
>XP_044454248
------ATGGAGGTCACAACAGGTGCCATGGGCAGCCTGCTCCCCAAGCTGGGCCAGCTG
CTCATGGATGAGCACAACCTGCACAAGCGCGTCAAGAAAGACGTCTGCTTTCTCTCCATG
------------------------------------GAGCTTGAGAGCATGCATGCTGCC
---CTCATCAAGGTTGGTGCCGTGCCGCGGGACCAGCTCGACACGCAAGTCAAGCTCTGG
GCCGATGAAGTCAGAGAGCTCTCCTACAACATGGAGGATGTCGTCGACAAATTCCTCGTA
CGCGTC------GAAGGTATTCAGCAGCCTCAGGACAACACCGGCAGATTCAAGGAGCTC
AAGAACAAGATGGTCAGCTTGTTCAAGAAAGGCAAGAATCACCATCGGATAGCTGACGCC
GTCAAGGAAATCAAGGAGCAACTCCAGGAGGTGGCTGCTAGGCGTGGCAGGAACAAGCTC
GATGGTATTGCTTTTAATCCCACAGAAGCAATTGCTATAGATCCTCGTCTTCGGGCTTTG
TACACAGAAGCGACAGAGCTGGTGGGCATTTATGGGAAGAGGGATCAAGACCTCTTGAGT
TTGCTCTCCATTGAGGGT---GACGATGCATCTAACAAGAAACTGAAGAAGATCTCCATT
GTTGGATTTGGAGGGTTGGGAAAGACCACTCTTGCTAGAGCAGTATACGAGAAGATTAAA
GGTGATTTTGATTGTCGGGCATTTGTCCCCGTCGGTCAGAACCCTGATGTCAGGAAGGTT
TTT---------------------------------------------------------
---AGGGATATCCTTATTGATCTCGGAATATCCCACTCAGATGTTGTCATGTTGGATGAA
AGGCAGCTTATCAACAAGCTTCATGAATTCCTCGAGAACAAG------AGGTATCTGGTC
ATAATTGATGATATATGGGATGAAAATTTGTGGGAAGGCATCAACTTGGCTTTCTCTAAC
AGGAATAATCTAGGCAGTCGGCTAATCACCACAACCCGCATTGTCAGTGTCTCCAATTCA
TGTTGCTCGTCGGCTAATGATTCGATTTATGAAATGAAACCTCTTTCT---------ACT
GATGATTCCAGAAAGCTCTTCCATAAGAGAATATTTCCCGACAAGAGTGGATGTCAAAAT
GAATTTGAACAAGTGTCTAAAGATATATTGAAAAAATGTGGTGGGGTACCACTAGCCATC
ATTACTATTGCTAGTGCTTTGGCTAGTGGCCAGCACGTGAAGCCAAAGCGTGAGTGGGAT
ATTCTGCTCCAGTCCATTGGCTCTGGATTAACAGAAGATAACAGTTTAGAGGAGATGCGG
AGAATACTCTCGTTCAGTTATTATAATCTACCCCCCCATCTGAAAACTTGTCTATTGTAC
CTATGTATATATCCAGAAGATAGAAAGATTTATAGAGATAGACTGATATGGAAGTGGGTG
GCCGAAGGATTTGTCCACCATGGAGATCAAGGGACCAGCCTGTTTTTGGTCGGATTAAAC
TACTTCAACCAGCTCATTAATAGAAGTATGATTCAGCCAATATATGATCATCTAGGCCAG
GTATCTGCTTGCCGTGTACATGATATGGTTTTGGACCTTATCTGCAACTTGTCACGTGAA
GCAAAGTTTGTTAATGTATTGGATGGCACTGGGAATAGCATATCTTCAGAAAGTAAT---
GTCCGCTGTTTGTCCCTTCAGAATAAAATGGAAGATCATCAAGCCAAGCCTCTCACAAAT
ATCATGAGTATGTCACGAGTGAGGTCAATTACTATCTTTCCTCCTGCTGTTAGTATCATG
CCAAGCCTGCCAATGTTTGAAGTTCTGCGTGTACTTGATTTGTCGGACTGTAATCTGGGA
AAAAGTAGCAGCCTGCAACTTAACCTCAAGGGTGTTGGACACTTAATTCACCTGAGGTAC
CTAGGTCTATCAGGTACCAACATCAGTAAGCTCCCGGCTGAGATAGGGAACCTGCAGTTT
TTGGAGGTGTTGGATCTTGGAAGCAATTATGGGCTAGAT------GAATTGCCTTCCACT
CTTTTCAAATTGAGAAGATTAATCTACCTAAATGTTGTTCTCAATAAGGTGGTTCCAACT
CCTGGTGTGTTGCAGAATCTGACATCCATTGAAGTGTTGAGGGGGATCTTGGTCTCTCTG
AACATTATTGCACAAGAGCATGGCAACCTGGCAAGGCTGAGGGAGCTTCAGATTAGCTTC
AAGGATGGTAATTTGGATTTGTATGAAGGTTTTGTGTATTCTCTGTGCAGCCTACATCGC
ATCGAAAGTCTATGTATTAATTGCAATTCGGAA---GAAACATCTTTTGAACTGATGGAT
CTCTTGGGAGAATGCTGGGTGCCTCCTGTACATCTCCGCGAATTTGTGTCA---AGAATG
CCCAGCCAACTCTCTGCACTGCGAGGGTGGATAAAG---AGAGACCCCTCGCATCTCTCG
AACCTCTCCGAGTTAATCCTCAGGTCAGTGAAGGAAGTGCAGCAGGAAGACATGGAAATC
ATTGGGGGGTTGTTGTCCCTTCGTCGTCTCTGGATAACGAGC---------------ACC
CACCAAACACAACGGCTACTAGTCATCCGTGCAGATGGGTTCCGCTGTATGGTAGTCTTT
GAGTTGAATTGTGGATCAGCAGCACAGATAAAGTTTGAACCAGGAGCTTTGCCATGGGCG
GAAGCAGTTGAGTTCAGCCTGGGTGTGCGGGTGGCGAAAGAGGATGGTAACTGTGGTTTC
GACTTGGGCCTGCAGGGGAACCTGCTCTCCCTTCGGCGG------TATGTCCGTGTT---
------------------------------------------CTTATGTATTGT---GGT
GGAGCGAGCGTTGGAGAGGCAAAGGAAGCGGAGGCTGCGGTGAGGCACGTCCTCGAAGCC
CATCCCAACCATCCCCAGATTAATATTTATATGAAGCCGCGT---ATAGCAGAAGGTGAT
CATGATGACGATTTGTGTAAGGACGTGGTGATGAAC------------------------
---------------------------------------------
>XP_044381679
------ATGAATATCGTCACGGGTGCCATGGGCAGCCTGCTCCCCAAGCTGGGTCAGCTG
CTCATGGATGAGTACAACCTGCACAAGCGCGTCAAGAAAGATGTCGAGTTCCTCAGGAAG
------------------------------------GAGCTTGAGAGCATGCACGCTGCC
---CTCATCAAGGTTGGCGAGGTGCCGCCGGACCAGCTCGACGGGCAAGTCAAGCTCTGG
GCCGACGAGGTCAGAGACCTCTCCTACAACATGGAGGATGTCGTTGACAAGTTCCTCGTA
CGCGTGGATGGCGACGGCATTCAGCTGCCTCACGACAACTCCAGCAGATTCAAGGAGCTC
AAGAACAAGATGATCGGCTTGTTCAAGAAAGCCAAGAATCACCATCGCATAGCTGACGCG
GTCAAGGAAATCAAGGAGCAACTCCAGGAGGTGGCTGCTAGGCGTGACAGGAACAAGGTA
------GTTGTTCCTAATCCTACGGAACCAATTACTATCGATCCTTGTCTTCGAGCTTTG
TACGCAGAAGCGACGGAGCTAGTTGGCATATATGGGAAGAAGGACCAGGAGCTCATGAGG
TTGCTCTCCATGGAGGGTGAT---GATGCCTCTAAGAACAGACTAAAGAAGGTCTCCGTT
GTTGGATTTGGCGGATTAGGCAAGACCACTCTTGCTAGAGCAGTATACGACAAGATTAAA
GGTGATTTTGATTGTCGGGCATTTGTTCCGGTTGGGCAGAATCCTGATATGAAGAAGGTT
TTA---------------------------------------------------------
---AGGGATATCCTCCTTGATCTTGGCAACCCTCAATCAGATCTTGCTATGCTGGGTGCC
AATCAGCTCATCAAAAAGCTTCATGAATTCCTAGAGAACAGA------AGGTATCTTGTG
ATAATTGATGATATATGGGATGAAAAACTGTGGGAAGGCATTAGCTTTGCTTTCTCCAAC
AGGAATAATCTAGGCAGTCGGCTAATAACCACAACCCGCGATTTCGATGTCTCCAAATCA
TGTTGCTTATCGGCTGATGATTCAATATATAAAATGAAATCTCTTTCT---------ACT
GATGACTCCAGAAGGCTCTTTCATAAGAGAATATTTCCTGACGCTAGTGGATGCCCAAGT
GAATTTCAACAAGTGTCTGAAGACATATTGAAGAAATGTGGTGGAGTACCACTGGCCATC
ATTACTATTGCTAGTGCTTTGGCTAGTGGCCAGCAAGTGAAACCAAAGCATGAGTGGGAT
ATTCTACTCCAGTCCCTTGGCTCCGGAGTAACAAAAGATAATAGTTTGGTTGAGATGCGG
AGAATACTATCTTTCAGCTATTATAATCTACCGTCTCATCTGAAAACTTGTCTACTATAC
CTATGTATATATCCAGAAGATAGCACCATTGATAGAGATAGACTGATATGGAAGTGGGTG
GCCGAAGGATTTGTCCACCATGGAGATCAAGGGACCAGCCTGTTTTTGGTCGGATTAAAC
TACTTCAACCAACTCATTAATAGAAGTATGATCCAGCCAATATATGATAATATAGGCCAG
ATATATGGTTGCCGTGTACATGATATGGTTCTTGATCTAATCTGCAACTTGTCACATGAA
GCAAAGTTTGTTTATGTATTGGATGGTACTGGGGATAACATGTCTTTTCAAGGCAAT---
GTTCGTCGTTTGTCCATTCAAGACAGAAATAAAGATCATCAAGGCACACCTCTCACAGAT
TTCATGGGTATATCACGAGTAAGATCCATTACTATCTTTAAATCTGCTATTAAGATCATG
CCAACCCTGTCAAGGTTTGAAGTTTTGCGTGTACTTGATTTGTCGGCCTGTAACCTGAGA
AAAAGTAGCAGC------------CTGGAAGGTGTTGGACACCTAATTCACCTGAGATAC
CTTGGTCTATCAGGTATTGGATTCAGGGAACTCTCGACTGAGATAGGAAAGTTGCAATTT
TTGGAGGTGTTGGATCTTAGAATCAATAAATACCTAGAT------GAATTGCCGTCCACT
CTTTGTAATTTGAGAAGATTAATCTGCCTAAATGTTTGTCCCTGTAAGCTGGTTCCAGCA
GCTGGTGTGTTGCAGAATCTGACATCCATAGAAGTGTTGAGGGGGGTCTTGATCTCTCTG
AACATTATTGCACAAGAATTTGGCAATCTGGCAAGGCTAAGGAAGCTTCATATTGAGTTC
AAGGATGGTAGTTTGGATTTGTATGAAGGTTTCGTTAATTCTCTGTGCAACTTACATCGT
ATTGAAAGTCTACGTATTGATTGCAATTCCAGA---GAAACATCTTCTGAACTGATGGAT
CTCTTGGGAGAACGTTGGGTGCCTCCTGTACATCTCCGTGAATTTGAGTCT---TGGATG
CCCAGCCAACTCTCTACACTGCGAGGGTGGATAAAG---AGAGACTCCTCACATCTCTCG
AACCTCTCTGATTTAATCCTCAATTCAGTGAAGGAAGTGCAACAGGAGGACGTGGAAATC
ATCGGGGGGTTGCTGTCCCTTCGCCGGCTCTGCATAAGGAGC---------------ACC
CACCAAACACAGCGGCTGCTAGTCATCCGTGCAGATGGGTTCCGCTGTATGGTACAGTTT
GAGTTGAATTGTGGGTCAGCGACGCAGCTAATGTTTGAACCAGGAGCTTTGCCGAGGGCG
GAGGCAGTTGAGTTCAGCCTGGGCGTGCGGGTGGCGAAAGAGGATGGTAATTGTGGTTTC
GACTTGGGCCTGCAGGGGAACCTGCTCTCCCTTCGGCGG------TATGTCAGGGTT---
------------------------------------------TGGATGTATTGT---GGT
GGAGCGAGGGTTGGGGAGTTCAAGGAAGCGGAGGCTGCGGTGAGGTGCGCCCTCGAAGCC
CATCCCAACCATCCCGCGATTGAAATTAACATGTTCGCATATAGTATAGCAGAAGGTGCT
CATGATGACGATTTGTGTGAGGAGAAC---------------------------------
---------------------------------------------
>XP_044381729
------ATGGAGGTGGTCACGGGTGCCATGGGCAGCCTGCTCCCCAAGCTGGGCGAGCTG
CTCATGGATGAATACAACCTGCACAAGCGCGTCAAAAAAGATGTTGAGTTCCTCCGGAAG
------------------------------------GAGCTCGCGAGCATGCACGCTGCG
---CTTATCAAGGTTGGTGAGGTGCCAAGGGACCAGCTCGACAGGCAAGTCAAGCATTGG
GCCGACGAGGTCAGAGAGCTCTCCTACAACATGGAGGATGTCATTGACAAGTTCCTCGTA
CGCGTC------GAAGGTATTCAGCAGCCTCACGACAACACCGGCAGATTCAAGGAGCTC
AAGAGCAAAATGTTAGGCTTGTTCAAGAAAGGCAAGAATCACCACCGGATAGCTGACGCC
ATACAGGAAATCAAGGAGCAACTCCAGGAGGTGGCTGCTAGGCGTGAAAGGAACAAGCTG
GATGGTATTGCTCCTAATCCTGGCGAAGCAGTTGTCATCGATCCTCGTCTCCGTGCTCTG
TACATAGAAGTGACAGAGCTCGTCGGCATCTATGGGAAGAGGGATCAGGACCTCATGAGG
CGTCTCTCCTTGGAGACCAACGATGATGCCTCTAACAAGAGACTGAAAAAGGTCTCTATC
GTTGGATTTGGAGGGTTGGGCAAGACCACTCTTGCCAGAGCAGTATACCAAAAGATCAAA
GGTGATTTTGATTGTGGGGCATTTGTCTCCGTCGGTCGGAACCCTGACATCAAGAAGGTT
TTC---------------------------------------------------------
---AGGGATATCCTGATAGATCTCGGCAACTCTCACTCAGATGTTGTGATACTGGATGCA
AATCAGCTTATTAAAAAGCTTCATGAATTCCTTGAGAACAAG------AGGTACCTCATC
ATAATTGATGATATATGGGATGAAAAATTGTGGAGCTACATCAACCTTGCTTTCTCTAAT
AGTAACAATCTAGGCAGTCGGCTAATCACCACAACCCGCAATCTCGATGTCTCCAAATCA
TGTTGCTCATCGGCTGATGATTCAATTTATCATATGAAACCTCTTTCT---------AAA
GATGACTCCAGACGGCTCTTCTATAAAAGAGTATTTGCCGACGAGAATGGATGTCCAAAT
GAATTTGAACAAGTGTCTAAAGATATTTTGATGAAATGTGGTGGGGTACCACTAGCCATC
ATTACAATAGCTAGTGCTTTGGCTAGAGGTCAGGAGGTGAAACCAAAGAGTGAATGGGAT
ATTCTGCTCCAATCCCTTGGCTCTGGACTAACAGAAGATAACAGTTTAGAGGAGATGCGG
AGAATACTATCTTTTAGCTATTATGATCTACCTTATCATCTGAGAACTTGTCTATTGTAC
CTATGTATATATCCAGAAGATAGCGAGATTGATAGAGATAGACTGATATGGAAGTGGGTG
GCCGAAGGATTTGTCCACCATGGAGATCAAGGGACTAGCCTGTTTTTGCTCGGATTAAAC
TACTTCAACCAGCTCATTAATAGAAGTATGATCCAGCCAATATATGATGATCTAGGTCAG
GTACATGCTTGCCGTGTACATGATATGGTTCTTGATCTTATCTGCAACTTGTCACATGAA
GCAAAGTTTGTTAATGTATTGGATGGTACTGGGGATAGCATGTCTTTTCAAGGCAATAAT
GTTCGTCGTTTGTCCTTTCAAGATAGAAATAAAGATCATGAAGGCACACCTCTCAGAAAT
TTCACGGGTATATCACGAGTGAGGTCCATTACTATCTTTACATCTGCTATTAATATCATG
CCATTCCTATCAAGGTTTGAAGTTCTGCGTGTACTTGATTTGTCGGGCTATAATCTGGGA
AAAGGTAGCAGCCTGCAATTTAACCTCAAGGGTGTTGGACACTTAATTCACCTGAGGTAC
CTTGGTTTAGCAGATACTGGAATAAGAAAACTCTCGGCTGAGATAGGAAACCTGCAATTT
TTGGAGGTTTTGGATCTTGGAAGCAATTATGAGCTACAT------GAATTGCCGCCCACT
CTTTTTAAATTGAGAAGATTAATCTACCTAAATGTTTATCTCTATAAGGTGGTTCCAACT
CCTGGTGTGTTGCAGAATCTGACATCCATAGAAGTGCTGAGGGGGGTCTTGGTCTCTCTG
AATATTATTGCACAAGAGCTTGGCAAACTGGCAAGGCTGAGGGAGCTTCAGATTTGCCTC
AAGGATTGTAGTTTCGATCTGTATGAAGGTTTCGTGAAGTCTCTGTGCAACCTACGTCAC
ATCGAAATCCTACATATTGAATGCAATTCCGGA---GAAATTTATTTTGAACTGACGGAT
CTCTTGGAAGAACGCTGGCTGCCTCCTGTACATCTCCGCAGATTTGTGTTG---TACATG
CCGAGCCAACTCTCTGCACTGCGAGGGTGGATAAAG---AGAGACCCCATGCATCTCTCG
AACCTCTCCGAGTTATTCCTCAATTCAGTGAAGGAAGTGCAGCAGGATGACGTGGATATC
ATTGGGGGCTTGCTGTCCCTTCGCCGTCTCTCCATATGGACC---------------ACC
CACCAAACACAGCGGCTGCTAGTCATCCGTGCAGATGGGTTCCGCTGTATTGTAGACTTT
AACTTGAGTTGTGGATCAGCAACGCAAATCATGTTTGAACCAGGGGCTTTGCCTAGGGTG
GAATCAGTTGGGTTCAGTCTTGGGGTGCGGGTGGCGAAAGAGGATGGTAACTGTGGCTTC
GACATGGGCTTGCAGGGGAACCTGCTCTCCCTTCGGCGG------CGTGTCGATGTT---
------------------------------------------AATCTGTATTGT---GGC
GGAGCGAGGGTTGGGGAGGCCAGGGCAGCGCAGTCTGCGGTGAGGCACGCGTTCGACACC
CATCCCAACCATCTGGAGATTGTAATGTTTACGAATCCGCAT---ATAGCAGAAGGAGCT
AATGATGAAGATTTGTGTGAGGACGAGATGGATGATAAAAGTTTGTATCAGTGCCTGGTG
GACCTGGTGGAGAAC------------------------------
>XP_044381740
------ATGGAGGTGGTCACGGGTGCCATGGGCAACCTGCTCCCCAAGCTGGGCGAGCTG
CTCATGGATGAATACAACCTGCACAAGTGCGTCAAAAAAGATGTTGAGTTCCTCCGGAAG
------------------------------------GAGCTTGCGAGCATGCACGCTGCG
---CTTATCAAGGTTGGTGAGGTGCCAAGGGACCAGCTCGACAGGCAAGTAAAGCATTGG
GCCGACGAGGTCAGAGAGCTG------------GAGGATGTCGTTGACAAGTTCCTCGTA
CGCGTC------GAAGGTATTCAGCAGCCTCACGACAACACCGGCAGATTCAAGGAGCTC
AAGAGCAAGATGTTAGGCTTGTTCAAGAAAGGCAAGAATCACCACCGGATAGCTGACGCC
ATAAAGGAAATCAAGGAGCAACTCCAGGAGGTGGCTGCTAGGCGTGAAAGGAACAAGCTC
GATGGTATTGCTCCTAATCCTGGCGAAGCAGTTGTCATCGATCCTTGTCTCCGTGCTCTG
TACATAGAAGTGACAGAGCTCGTCGGCATCTATGGGAAGAGGGATCAGGACCTCATGAGG
CGTCTCTCCTTGGAGACCAACGATGATGCCTCTAACAAGAGACTGAAAAAGGTCTCTATC
GTTGGATTTGGAGGGTTGGGCAAGACCACTCTTGCCAGAGCAGTATACCAAAAGATTAAA
GGTGATTTTGATTGTGGGGCATTTATCTCCGTCGGTCGGAACCCTGACATCAAGAAGGTT
TTC---------------------------------------------------------
---AGGGATATCCTGATTGATCTCGGCAACTCTCACTCAGATCTTGTGATACTGGATGCA
AATCAGCTTATTAAAAAGCTTCATGAATTCCTAGAGAACAAG------AGGTACCTCGTC
ATAATTGATGATATATGGGATGAAAAATTGTGGAGCTACATCAACCTTGCTTTCTCTAAT
AGTAACAATCTAGGCAGTCGGCTAATCACCACAACCCGCAATCTCGATGTCTCCAAATCA
TGTTGCTCATCGGCTGATGATTCAATTTATCATATGAAACCTCTTTCT---------AAA
GATGACTCCAGAAGGCTCTTCTATAAAAGAGTATTTGCCGACGAGAATGGATGTCCAAAT
GAATTTGAACAAGTGTCTAAAGATATTTTGATGAAATGTGGTGGGGTACCACTAGCCATC
ATTACAATAGCTAGTGCTTTG------------GAGGTGAAACTAAAGAGTGAATGGGAT
ATTCTGCTCCAATCCCTTGGCTCTGGACTAACAGAAGATAACAGTTTAGAGGAGATGCGG
AGAATACAATCTTTTAGCTATTATGATCTACCTTGTCATCTGAGAACTTGTCTATTGTAC
CTATGTATATATCCAGAAGATAGCGAGATTGATAGAGATAGACTGATATGGAAGTGGGTG
GCCGAAGGATTTGTCCACCATGGAGATCAAGGGACTAGCCTGTTTTTGCTCGGATTAAAC
TACTTCAACCAGCTCATTAATAGAAGTATGATCCAGCCAATATATGATGATCTAGGTCAG
GTACATGCTTGCCGTGTACATGATATGGTTCTTGATCTTATCCGCAACTTGTCA---CAA
GCAAAGTTTGTTAATGTATTGGATGGTACCGGGGATAGCATGTCTTTTCAAGGCAATAAT
GTTTGTCGTTTGTATTTTCAAGATAGAAATAAAGATCATGAAGGCACACCTCTCAGAAAT
TTCACGGGTATATCACGAGTGAGGTCCATTACTATCTTTACATCTGCTATTAATATCATG
CCATTCCTATCAAGGTTTGAAGTTCTGCGTGTACTTGATTTGTCATACTGTAATCTGGGA
AAAAGTAGCAGCCTGCAACTTAACCTCAAGGGTGTTGGACACTTAGTTCACCTGAGGTAT
CTTGGTCTAGCAGGTACTGGAATCAGGGAACTCCCGGCTGAGATAGGAAACCTGCAGCTT
TTGGAGGTGTTGGATCTTAAAAGCAAT---GAGCTACAA------GAATTGCCGCCCGCT
GTTGGGAAGTTGAGAAGATTAATCTACCTAAATGTTTATCTCAATAAGGTGGTTCCAACT
CCTGGTGTGTTGCAGAATCTGACATCCATTGAAGTGTTGATGGGGCTCTTGGTCTCTGTG
AACATTATTGCACGAGAGCTTGGCAACCTTGCAAGGATGAGGCTGCTTCTGATTCACTTC
AAGGATGGTAGTTTGGATTTGTATGAAAGTTTCGTGAAGTCTCTGGGCAACCTACTTCAC
ATTGAAAGCCTATATATTAATTGCGGTTCCGGA---GAAACATCTTTTGAACTGATGGAT
CTCTTGGGAGAATGCTGGATGCCTCCTGTACATCTCCGTAAATTTGTGTCT---TGGATG
CCCAGCCAACTCTCTGCACTGCGAGGCTGGATAATA---AGAGACCCCTCGCATCTCTCG
AACCTCTTCGAGTTAATCCTCTCGTCAGTGAAGGAAGTGCAGCAGCAGGACGTGCAAATC
ATTGGGGGGTTGTTGTCCCTTCGCTTGCTTTGGATACAGACC---------------ACC
CACCAAACACAACGGCTGCTTGTGATCGGTGCAGATGGGTTCCGCCGTATGGTTGAATTT
CGCTTGGATTGTGGATCAGCAGCGCAAATTAAGTTTGAACCAGGAGCTTTGCCGAGGGCG
GAAGTAGTTGCGTTCAGCCTGGGCGTGCGGGTGGCGAAAGAGGATGGTAACCGTGGTTTC
GACTTGGGCCTGCAGGGGAACCTGCTCTCCCTTCAGGGG------CGTGTCAGGGTT---
------------------------------------------TATATGTATTGT---GGT
GGAGCGAGGGTTGGGGAGGCAAAGGAAGCGGAGGCTGCGGTGAGGCACACGCTCAAAGCC
CGTCCCAACCATCCCCCCGTTCATATTGAGATGAAGCCGCGT---ATAGCAGAAGGTGCT
CATGATGACGATTTGTGTGAGGACAAGGAGAAC---------------------------
---------------------------------------------
>XP_044381802
------ATGGAGGTCGTCATGGGTGCCATGGGCAGCCTGCTCCCCAAGCTGGGCCAGCTG
CTCATGGATGAGTACAACCTGCACAAGCGCGTCAGGAAAGATGTTGAGTTCCTCAGGAAG
------------------------------------GAGCTTGAGAGCATGCACGCTGCC
---CTCATCAAGGTTGGCGACGTGCCGCCGGACCAGCTCGACAGGCAGGTCAAGCTCTGG
GCCGACGAGGTCAGAGAGCTCTCCTACAACATGGAGGATGTCGTCGACAAGTTTCTCGTA
CGCGTC------GAAGGTAATCAGCAGCCTCACGACAACACCGGCAGATTCAAGGAGCTC
AAAAACAAGATGGTCAGCTTGTTCAAGAAAGGCAAAAATCACCATCGGATAGCTGACGCC
GTCAAGGAAATCAAGGAGCAACTCCAGGAGGTGGCTGCTAGGCGTGGCAGGAACAAGCTC
GATGGTATTGCTTTTAATCCCAACGAAGCAATTGCTATCGATCCTCGTCTTCGGGCTTTG
TACACAGAAGCGACAGAGCTCATTGGCATCTATGGGAAGAGGGATCAGGACCTCTTGAGT
TTGCTCTCTATTGAGGGC---GACGATGCATCTAACAAGAAACTGAAGAAGATCTCCATT
GTTGGATTTGGAGGGTTGGGAAAGACCACACTTGCTAGAGCAGTATATGAGAAGATTAAA
GGTGATTTTGATTGTCGGGCATTTGTTCCCGTCGGTCAGAATCCTGATGTCAGGAAGGTT
TTT---------------------------------------------------------
---AGGGATATCCTTATTGATCTCGGAAAATCCCACTCAGATGTTGTCATGTTGGATGAA
AGGCAGCTTATCAACAAGCTTCATGAATTCCTCGAGAACAAG------AGGTATCTGGTC
ATAATTGATGATATATGGGATGAAAAATTGTGGGAAGGCATCAACTTGGCTTTCTCTAAT
AGGAATAATCTAGGCAGTCGGCTAATCACCACAACCCGCATAGTCAGTGTATCCAATTCA
TGTTGCTCGTCAGCTAATGATTTAGTTTATCAAATGAAACCTCTTTCT---------ACG
GATGATTCCAGAAGGCTCTTTCATAAGAGAATATTTCCCGACAAGAGTGGAAGTCCAAAT
GAATTTGAACAAGTGTCTAAAGATATATTGAAAAAATGTGGTGGGGTACCACTAGCCATC
ATTACTATTGCTAGTGCTTTGGCTAGTGGCCACCAGGTGAAACCAAAGCGTGAGTGGGAC
ATTCTGCTCCAGTCCCTTGGCTCTGGACTAACAGAAGATAACAGTTTAGAGGAGATGCGG
AGAATACTCTCATTCAGCTATTATAATCTACCCTCTCATCTGAAAACTTGTCTATTATAC
CTATGTGTATATCCAGAAGATAGCAAGATTGATAGAGATACACTGATACGGAAGTGGGTG
GCTGAAGGATTTGTCCGTTGTGGGAACCAAGGGACTAGCCTGTTTTTGGTCGGATTAAAC
TACTTCAACCAGCTCATTGATAGAAGTATGATCCAGCCAATATATGATCTTCTAGGCCAG
GTACATGCTTGCTGTGTACATGATATTGTTCTTTATTTTATCTGCAACTTGTCACATGAA
GCGAAGTTTGTTAATGTATTGGATGGTACTGGG------ATGTCTTTTCAAGGCAAT---
GTTCGTCGTTTGTCCCTTCAAGATAGAAATAAAGATCATCAAGGCACACCTATCAGAAAT
TTCACGGGTATATCACGAGTGAGGTCCATTACTGTCTTTACATCTGCTATTAATATCATG
CCAGCCCTGTCCAGGTTTGAAGTTCTGCGTGTACTTGAATTGTCGGGCTGTAATCTGGGA
GAAAGTAGTAGCCTGCAACTTAACCTCAAGGGTGTTGGACACTTAATTCACCTGAGGTAT
CTTGGTCTAGCAGGTACTGGAATAAGGGAACTCTCGCCCGAGATAGGAAACCTACTGTTT
TTGGAGGTGTTGGATCTTGAAAGAAATTATGAGCTAGAT------GAATTGCCTTCCACT
CTTTTTAAATTGAGAAGATTAATCTACCTAAATGTTTATCTCAATAAGGTGGTTCCAACT
CCTGGTGTGTTGCAGAATCTGACATCCATTGAAGTGTTGAGGGGGATCCTGGTCTCTGTG
AACATTATTGCACGAGAGCTTGGCAACCTTGCAAAGATGAGGGAGCTTCTGATTCACTTC
AAGGATGGTAGTTTGGATTTGTATGAAGGTTTCGTGAAGTCTCTGGGCAACCTACTTCAC
ATCGAAAGCCTATATATTAATTGCGATTCCGGA---GAAACATCTTTTGAACTGATGGAT
CTCTTGGGAGAATGCTGGATGCCTCCTGTACATCTCTGCAAATTTGTGTCT---TGGATG
CCCAGCCAACTCTCTGCACTGCGAGGGTGGACAAAG---AGAGACCCCTCGCATCTCTCG
AACCTCTCCCAGTTAATCCTCTTGTCAGTGAAGGAAGTGCAGCAGCAGGACGTGGATATC
ATTGGGGGGTTGCTGTCCCTTCGCTTTCTTTGGATACAGACC---------------ACC
CACCAAACACAACGGCTGCTTGTGATCGGTGCAGATGGGTTTCGCTGTATGTCAGAATTT
CGCTTGGATTGTGGATCAGGAGCGCAGATAATGTTTGAACCAGGGGCTTTACCGAGGGCA
GAATCAGTTGCGTTCAGTCTTGGCGTGCTGGTGGCGAAAGAGGATGGTAACTGTCGTTTC
GACTTGGGCCTGCAGGGGAACCTGCTCTCCCTTCGGCGG------GAGGTCCGGGTT---
------------------------------------------CATATGTATTGT---GGT
AGAGCGAGGGTTTGGGAGGCCAGGGAAGCGGAGGCTGCAGTGACGCATGCCCTCCACGCC
CATCCCAACCATCCCCCGCTTTATATTGATATGCTCCCACAT---ATAGCAGAAGGTGCT
CATGATGACGATTTGTGTGAGGACGAGGTGGAGAAC------------------------
---------------------------------------------
>XP_044431110
------ATGGAGGTCGTCACGGGTGCCATGGGCAGCCTGCTCCCCAAGCTGGGCCAGCTG
CTCATGGATGAGTACAATCTGCACAAGCGCGTCAAGAAAGACGTCCGCTTTCTCTCCATG
------------------------------------GAGCTTGAAAGCATGCACGCTGCC
---CTCATCAAGGTTGGTGCCGTGCCGCGGGACCAGCTGGACACGCAAGTCAAGCTCTGG
GCCGATGAAGTCAGAGAGCTCTCCTACAACATGGAGGATGTCGTCGACAAGTCCCTCGTA
CGCGCC------GAAGGTATTCAGCAGCCTCACGACAACACCGGCAGATTCAAGGAGCTC
AAGAACAAGATGGTCAGCTTGTTCAAGAAAGGCAAGAATCACCATCGGATAGCTGACGCC
GTCAAGGAAATCAAGGAGCAACTCCAGGAGGTGGCTGCTAGGCGTGGTAGGAACAAGCTC
GATGGTATTGCTTTTAATCCCATAGAAGCAATTGCTATCGATCCTCGTCTTCGGGCTTTG
TACACAGAAGCGACAGAGCTGGTGGGCATTTATGGGAAGAGGGATGAAGACCTCTTGAGT
TTGCTCTCCATTGAGGGC---GACGATGCATCTAACAAGAAACTGAAGAAGATCTCCATT
GTTGGACTTGGAGGGTTGGGAAAGACCACTCTTGCTAGAGCAGTATACGAGAAGATTAAA
GGTGATTTTGATTGTCGCGCATTTGTCCCCGTCGGTCAGAACCCTGATGTCAGGAAGGTT
TTT---------------------------------------------------------
---AGGGATATCCTTATTGATCTGGGAAAATCCCACTCAGATGTTGTCATGTTGGATGAA
AGGCAGCTTATCAACAATCTTCATGAATTCCTCGAGAACAAG------AGGTATCTGGTC
ATAATTGATGATATATGGGATGAAACATTGTGGGAAGGCATCAACTTGGCTTTCTCCAAG
AAGAATAATCAAGGCAGTCGGCTAATCACCACAACCCGCATTTTCAGTGTCTCCAATTCA
TGTTGCTCGTCAGCTGATGATTCAATTTATCAAATGAAACCTCTTTCT---------ACT
GATGACTCCCGAAGGCTCTTCCATAAAAGAATATTTCCTGACAATAGTGGATGTCCAAAT
GAATTTGAACAAGTGTCTAATGATATATTGAAGAAATGTGGTGGGTTACCACTAGCCATA
ATTACTATAGCTAGTGCTTTGGCTGGTGGCCAGAAGGTGAAACCAAAGCATCAGTGGCAT
ATTCTGCTGCAGTCCCTTGGCTCTGGACTAACAGAAGATAACAGTTTAGAAGAGATGCGG
AGAATTTTATCTTTCAGCTATTATGATCTACCTCCTTATTTGAGAACTTGTCTATTGTAT
CTATGTATATACCCAGAAGATAGCCAGATTGATAGAGATAGACTGATATGGAAGTGGGTG
GCCGAAGGATTTGTCCATAATGGAAATCAAGGCACTAGTCTGTTTTTGCTTGGGTTAAAT
TACTTCAACCAACTCATTAATAGAAGTATGATCCAGCCAATATATGATCCAATAGGCCAG
GTATCTACTTGCCGTGTACATGATATGGTTCTGGACCTTATCTGCAAATTGTCACATGAA
GCAAAGTTTGTTAATCTCTCGGATGGCATTAGGAATAACACATCTTCAAATAGTAAT---
GTTCGCCGTTTGTCCCTTCAGAATAAAAATGAAGATCATAAAGCCAAGCCCCTCACAAAT
ATCATGAGTATGTCACGAGTGAGGTCAATTATTATCTTTCCACCTGCTGCTAGCATCATG
CCAGCTCTGTCAATGTTTGAAGTTCTGCGTGTACTTGATCTGTCGGACTGTAATATGGGA
GAAGGTAGCAGCCTGCAGCTTCACCTCAAGGATGTTGGACATCTGATTCATCTAAGGTAC
CTAGGTCTAGCAGGGACCGAAATTAGTGAACTCCCGGCTGAGATAGGAAACCTGCAGTTT
TTGGAGGTATTGGATCTTGGAAATAATGATGAACTAGAT------GAATTGCCATCCACT
GTTTGTAATTTGAGAAGATTAATCTACCTAAATGCTTGTCTGTGTGAGGTGGTT---TCA
GCTGGTGTGTTGCAGAATCTGACATCCATAGAAGTGTTGAGGGTGGTCTTGGCTTCTCTG
GCCATTTTTGCACAAGAGCTTGGCAACTTGGCAAGGCTGAGGGAGCTTGAGATTCAGTTC
AAGGATGGTAGTTTGGATTTGTATGAAGGTTTTGTGAAGTCTCTGTGCGGCCTACATCAC
ATTCAAAGCCTAAGAATTGAGTGCAAATCCAGA---GAAACTTCTTTTGAACTGATGGAT
CTCTTGGGAGAACGTTGGGTGCCTCCTGTACATCTCCGTGAATTTGTGTCA---CGCATG
CCCATTAAACTCTCTGCACTGCAAGGGTGGATAAGA---CGAGACACCTCACATCTCTCG
GACCTCTCTGTGTTATTTCTCACGTCAGTAAAGGAAGTGCAGCAGGAGGACATGGAAACC
ATTGGGGGGTTGCTGGCTCTTCGTAGTCTCTGGATAAATAGC---------------ACC
CACCAAACACAACGGCTACTAGTCATCCGTGCAGATGGGTTCCGCTGTATGGTTGACTTT
GGCTTGGCCTGTGGATCAGCAGCACAAATAGTGTTTGAACAAGGAGCTTTGCCGAGGGCG
GAACAAGTTAGGTTCAGCCTTGGCGTGCGGGTGGCGAAAGAGGATGGTAACTCTGGTTTC
GACTTGGGCCTGCAGGGGAACCTGCTCTCCCTTCGGCGG------AGGGTCCGGGTT---
------------------------------------------TTATTGTATTGT---GGT
GGAGCGAGGGTTGGGGATGCCAAGGAAGCGGCAGCCGCGGTGTTTCACAGA---------
---------GACGCAGACATTCAAATTTATTCGAGCGTGCGG---ATATCAGGAGGTACT
CATGCTGCC---------------------------------------------------
---------------------------------------------
>XP_044447760
------ATGAATATTGTCACGGGGGCCATGGGCAGCCTGATCCCCAAGCTGGGCGAGCTG
CTCATGGAGGAGTACAAGCTGCACAAGCGCGTCAAGAAAGATGTCGAATTCCTCGGGAAG
------------------------------------GAGCTTGAGAGCATGCACGCTGCC
---CTCATCAAGGTTGGCGAGGTGCCGCGGGAGCAGCTCGACAGGCAAGTCAAGCTCTGG
GCCGACGAGGTCAGAGACCTCTCCTACAACATGGAGGATGTCGTCGACAAGTTCCTCGTA
CGCGTCGACGGCGACGGCATTCAGCAGCCCCATGACAACTCCGGCAGATTCAAGGAGCTC
AAGAACAAGATGATCGGCTTGTTCAAGAAAGGCAAGAATCACCATCGGATAGCTGACGCC
GTCAAGGAAATCAAGGAGCAACTCCAGGAGGTGGCTGCTAGGCGTGACAGGAACAAGGTA
------GTTGTTCCTAATCCTACGGAACCAATTACTATCGATCCTTGTCTTCGAGCTTTG
TACGCAGAAGCAACAGAGCTAGTTGGCATCTATGGGAAGAGGGATCAGGAGCTCATGAGG
TTGCTCTCCATGGAGGGTGAT---GATGCCTCTAACAAGAGACTGAAGAAGGTCTCCATT
GTTGGATTTGGAGGGTTGGGCAAAACCACTCTTGCTAGTGCAGTATATGAGAAGATTAAA
GGTGATTTTGATTGTCGGGCATTTGTTCCCGTCGGTCAGAACCCTGACATGAAGAAGGTT
TTA---------------------------------------------------------
---AGGGATATCCTCATTGATCTCGGCAACCCTCACTCAGATCTTGCGATACTGGATGCA
AATCAACTTATTAAAAAGCTTCATGATTTCCTAGAGAACAAA------AGGTATCTTGTC
ATAATTGATGATATATGGGATGAAAAGTTGTGGGAAGGCATCAACTTTGCTTTCTCCAAC
AAGAATAGTCTAGGCAGTCGGCTAATCACCACAACCCGCAATTTCGATGTCTCCAAATCA
TGTTGCTTATCGGCTGATGATTCAATATATAAAATGAAACCTCTTTCT---------ACT
GATGACTCCAGAAGGCTCTTCCATAAGAGAATATTTCCTGATGCTAGTGGATGTCCAAGT
GAATTTCAACAAGTGTCTGAAGACATATTGAAGAAATGTGGTGGAGTACCACTGGCCATC
ATTACTATTGCAAGTGCTTTGGCTAGTGACCAGCAAGTGAAACCAAAGCATGAGTGGGAT
ATTCTACTCCAATCCCTTGGCTCCGGAGTAACCACAGATAACAGTTTGGTTGAGATGCGG
AGAGTACTATCTTTGAGCTATTATAATCTACCGTCTCATCTGAAAACTTGTCTACTATAC
CTATGTATATATCCAGAAGATAGCACCATTGATAAAGATAGACTGATATGGAAGTGGGTG
GCCGAAGGATTTGTCCACCATGGAGATCAAGGGACCAGCCAGTTTTTGGTCGGATTAAAC
TACTTCAACCAGCTCATTAATAGAAGTATGATCCAGCCAATATATTCGGATATGGGCAAC
GTATATGCTTGCCGTGTACACGATATGGTTCTGGACCTTATCTGCAACTTGTCACATGAA
GCAAAGTTTGTTAATGTATTGGATGCCACTGGGAATAGCATGTCCTCACAAAGTAAT---
GTCCGTCGTTTGTCCCTTCAGAATAAAATGGAAGATCATCAAGCCAAGCCTCTCACAAAT
ATCATGAGTATGTCACGAGTGAGGTCAATTACTATCTTTCCACCTGCTGTTAGTATCATG
CCAGCTCTGTCAAGGTTTGAAGTTCTGCGTGTACTTGATATGTCATACTGCAATCTGGGA
AAAAGTAGCAGCCTGCAGCTTAACATCAAGGGTGTTGGACACTTGATTCACCTAAGGTAC
CTTGGTCTAAAAAGTACTGGAATCAGTGAACTGCCGGCTGAGATAGAAAACCTGCAGTTT
TTGGAGGTGTTGGATCTTGGAAACAATTATGAGCTAGAT------GAATTGCCGTTCATT
CTTTTTAAATGGAGAAGATTAATCTGCCTAAATGTTTATCCCTATAAGGTGGTTCCAACT
CCTGGTGTGTTGCAGAATATGACATCCATAGAAGTGTTGAGGGGAATCTTGGTCTCTCTG
AACATTATTGCACAAGAGCTTGGCAACCTAGCAAGGCTGAGGGAGCTTCAGATTCGCTTC
AAGGATGGTAGTTTGGATTTGTATGAAGGTTTCGTGAAGTCTCTGTGCAACCTACATCAT
ATCGGAAGCCTAAGTATTAGTTGCAATTCCGAA---GAAACATCTTTTGAATTGATGGAT
CTCTTGGGAGAACGCTGGGTGCCTCCTGTACATCTCCGCGAATTTGCGTCA---TTCATG
CCCAGCCAACTCTCTGCACTGCGAGGGTGGATAGAG---AGAGACCCCTCGCATCTCTCG
AACCTCTCCGAGTTATTCCTCACGTCAGTGAAGGAAGTGCAGCAGGAGGACGTGGAAATC
ATTGGGGGGTTGCTGTCCCTTCGACGTCTCTGGATAACGAGG---------------ACC
CACCAAACACAACGGCTGCTAGTCATCTGTGCAGATGGGTTCCGCTGTATGGTAGACTTT
AACTTGAATTGTGGGTCAGCAGCGCAGATAATTTTTGAATCGGGAGCTTTGCCGAGGGCA
GAAGCAGTTTACTTCAGCTTGGGCGTGCGGGTGGCGAAAGAGGATGGTAACTGTGATTTC
GACTTGGGCCTGCAGGGGAACCTGCTCTCCCTTCGGCGG------CGTGTCTGCGTT---
------------------------------------------TATATGTATTGC---GGT
GGAGCGAGGGTTGGGGAGGCCAAGGAAGCGGAAGCTGCGGTGAGGCACGCCCTCGACGCC
CATCCCAACCATCCCCCGATTGATATTTATATGATCCCACGT---ATAGCAAAAGATGCT
CATGATGACGATTTGTGTGAGGACGAGGAGAAC---------------------------
---------------------------------------------
>XP_044447765
------ATGGAGGTGGTCACGGGTGCCATGGGCAGCCTGCTCCCCAAGCTGGGCCAACTG
CTCATGGATGAGTACAACTTGCACAAGCGCGTCAAGAAAGACGTCCGCTTTCTCTCCATG
------------------------------------GAGCTTGAGAGCATGCACGCTGCC
---CTCATCAAGGTTGGCGAGGTGCCGCGTGACCAGCTCGATATGCAAGTCAAGCTCTGG
GCCGAAGAGGTCAGAGAGCTCTCCTACAACATGGAGGATGTCGTCGACAAGTTCCTCGTA
CGCGTCGACGGTGACGGCATTCAGCAAACTCACGACAACTCCGGCAGATTCAAGGAGCTC
AAGAACAAGATGATCGGCTTGTTCAAGAAAGGCAAGAATCACCATCGGATAGCTGACGCC
GTCAAGGAAATCAAGGAGCAACTCCAGGAGGTGGCTGCTAGGCGTGACAGGAACAAGGTA
------GTTGTTCCTAATCCTACGGAACCAATTACTATCGATCCTTGTCTTCGAGCTTTG
TACGCAGAAGCAACAGAGCTAGTTGGCATCTATGGGAAGAGGGATCAGGAGCTCATGAGG
TTGCTCTCCATGGAGGGTGAT---GATGCCTCTAACAAGAGACTGAAGAAGGTCTCCATT
GTTGGATTTGGAGGGTTGGGCAAGACCACTCTTGCTAGAGCAATATACGACAAGATTAAA
GGTGATTTCGATTGTCGGGCATTTGTTCCGGTCGGTCAGAACCCTGACATGAAGAAGGTT
TTA---------------------------------------------------------
---AGGGATATCCTCATTGATCTCGGCAACCCTCACTCAGATCTTGCGATGCTGGATGCC
AATCAGCTTATTAAAAAGCTTCAAGAATTCCTAGAGAACAAA------AGGTATCTCGTC
ATAATTGACGATATATGGGATGAAAAATTGTGGGGAGGCATCAACTTTGCTTTCTCCAAC
AGGAATAATCTAGGCAGTCGGCTAATCACCACAACCCGCATTGTCAGTGTCTCCAATTCA
TGTTGCTCGTCAGCCGATGATTCAATTTATAAAATGGAACCGCTTTCT---------ACC
GATGACTCCAGAAGGCTCTTCTACAAAAGAATATTTCCCAATGATAGTGGATGTCCAAAT
GAATTTGAACAAGTGTCTAAAGATATATTGAAGAAATGTGGTGGGGTACCACTAGCCATC
ATTACTATTGCTAGTGCTTTGACCAGTGGCCAGAAGATGAAACCAAAGCATGAGTGGGAT
ATTCTGCTCCAGTCCCTTGGCTCTGGACTAACAGAAGATAACAGTCTAGAGGAGATGCGT
AGAATACTATCTTTCAGCTATTATAATCTACCCTCTCATCTGAAAACTTGTCTACTGTAC
CTATGTATATATCCAGAAGATCGCGAGATTAATAGAGATAGACTCATATGGAAGTGGGTG
GCCGAAGGATTTGTCCACCATGGAAATCAAGGGACTAGCCTGTTTTTGCTTGGATTAAAT
TACTTCAACCAGCTCATTAATAGAAGTATGATCCAGCCAATATATGATGATATAGGCCAG
GTACATGCTTGCCGTGTACATGATATGGTTCTGGACCTTATCTGCAACTTGTCACATGAA
GCAAAGTTTGTTAATGTATTGGATGGCACTGGGAATAGCATGTCTTCACAAAGTAAT---
GTTCGTCGTTTGTCCCTTCAGAATAAAATGGAAGATCATCAAGCCAAGCCTCTCACAAAT
ATCATGAGTATGTCACGAGTGAGGTCAATTACTATCTTTCCACCTGCTGTTAGTATCATG
CCAGCTCTGTCAAGGTTTGAAGTTCTGTGTGTACTTGATATGTCGGACTGTAACCTTGGG
GAAAGTAGCAGCCTGCAGCCTAACCTCAAGGGTGTTGGACACTTAATTCACCTAAGGTAC
CTAGGTCTATCAGGTACCAGAATTAGTAAACTCCCGGCTGAGATAGAAAACCTGCAGTTT
TTGGAGGTGTTGGATCTTGGAAACAATTATGAGCTAGAT------GAATTGCCGTTCATT
CTTTTTAAATGGAGAAGATTAATCTGCCTAAATGTTTATCCCTATAAGGTGGTTCCAACT
CCTGGTGTGTTGCAGAATATGACATCCATAGAAGTGTTGAGGGGGATCTTGGTCTCTCTG
AACATTATTGCACAAGAGCTTGGCAAACTGGCAAGGCTGAGGGAGCTTCAGATTCGCTTC
AAGGATGGTAGTTTGGATTTGTATGAAGGTTTCGTGAAGTCTCTGTGCAACCTACATCAG
ATCGAAAGTCTAATTATTGATTGCAATTCCGAA---GAAGCATCTTTTGAACTGATGGAT
CACTTGGGAGAATGCTGGGTGCCTCCTGTACATCTCCGCGAATTTGTGTCA---TACATG
CCCAGCCAACTCTCTGCACTGCGAGGGTGGATAAAG---AGAGACCCCTCGCATCTCTCG
AACCTCTCCGAGTTAATCCTCACGTCAGTGAAGGAAGTGCAGCAGGAGGACGTGGAAATC
ATTGGGGGGTTGCTGTCCCTTCGACGTCTCCGCATATGGAGC---------------ACC
CACCAAACACAGCGGCTGCTAGTCATCCGTGCAGATGGGTTCCGCTGTATGGTACACTTT
GACTTGAACTGTCGATCAGCAACGCAGATAATGTTTGAATTGGGAGCTTTGCCGAGGGCG
GAATCAGTTTTGTTCAGCCTGGGCTTGCGGGTCGCGAAAGAGGATGGTAACTCTGGTTTC
GACTTGGGCCTTCAGGGGAACCTGCTCTCCCTTCGGCGT------GGTGTCCGGATT---
------------------------------------------TGGATGTATTCT---GGT
GGAGCGAGGGTTGGGGAGGCCAAGGAAGCGAAGGCTGCGGTGAGGCACGCACTCGACGCC
CATCCCAACCATCCCCCGACTGAAATTGACATGTTCCCGCAA---ATAGCAGAAGGTGCT
CAAGATGACGATTTAATG------------------------------------------
---------------------------------------------
>XP_044398581
------ATGCAGGTGGTGACGGGCGCCATGGGCAGCCTGCTCCCCAAGCTGGGGCAGCTG
CTCATGGAGGAGTACAACCTGCAGAAGAACGCCAAGAAAGGCGTCGAGTCTCTCATCCGA
------------------------------------GAGATGAAGAGCATGCACGCTGCC
---CTCTGCAAGGTGGCAGAGGTGCCGCGCCATCAGCTCGACGAGCAAGTCAAGCTCTGG
GCTGATGAGGTCAGGGATCTCTCCTACGACATAGAAGACGTTGTTGACAAGTTCATTGTG
CGCGTCGACGGC------CCTAATAAACCTGATGCTGATGGCAACAAGCTCACAGACCTT
GTGGACAAGATGGCCAACTTGTTTAACAAGGGCAAGGCGCGTCGTCAGATCGCTAGCACC
ATCAAGGAAATCAACAAAGATGTCCAAGAGGTGGCCAACAGGCGCGGCAGGTACACAGTC
GATAATATTGTGCCTAAGCCTACAGCTGGGACGACTATCGATCCTCGTCTCCGCGCTCTA
TACACTGAAGCTACAGAGCTTGTCGGCATCTATGGGAAGAGGGATCAAGAGCTTCTCAAG
TTATTGTCTTTGGGAGAT---AAAGATCCCTCCAACAAGAGACCAAAAGTAGTCTCTGTC
GTTGGATTCGGGGGATTGGGCAAGACCACTCTTGTCAGAGCAGTATATGACAAGATCAAA
GGTGGTTTCGATTCACGGGCTTTCGTTCCGGTTGGTCAGAATCCAGACATAAAGAAGATT
TTCAGGGACATCCTTATTGGTCTAGACAAAAATATG------------------------
---------------------------TACACTAATATGAATCTCATGGTATTGGATGAA
AGACAACTCATCGAAGAAATCCGGGAATTCCTTCACGACAAG------AGGTATCTCGTC
GTAATTGATGATATATGGGATGGAAAACTATGGGAAGATATCAAGTTGGCTTTCTCTAAT
ATGAACAATGTTGGCAGTCGCCTAATCACAACAACCCGCATATTTAGTGTATCCATAGCA
TGTTGTCCTTCCACTCATGATTCCATTTATCAAATGGAACCACTCTCA---------GAT
AGTGACTCTACAAGGCTCTTTTGTAAAAGAATATTTTCAAGTGAGAATAAATGTCCTAGT
GAACTTAAGGAAGTATCTAGAGATATTTTGAAGAAATGTGGCGGTGTACCATTAGCTATC
CTTACTATAGCTAGTCTTCTCACCGCTGGTCATCAGATAAAGCCAAAAGTTGAATGGCAA
GTTCTGCTAGACTCAATTGGGCGTGGACTTACAGAAGATGCAAGTATGGAGGAAATGCAG
AGGATACTATCATTTAGCTACTATGATCTGCCTTCTAATCTGAAGACTTGCATATTATAT
TTATGCATGTATCCTGAAGATCATGAGATTGACAAAGAAGATCTGATATGGAAGTGGATT
TGTGAAAATTTTGTGCAGCATGGAAAGCATCAGACTAGTATTTTTGAAGTTGGGGAAACT
TATTTTAACGAGCTCATAAACAGATACATGATTATACCAATATTCAATGGTTTCCGTGAA
GTACAAAGTTGTCGTGTGCATGACATGGTGCTTGATCTGATTCGTTCCTTGTCAGCTGAA
GCAAAGTTTTTGACAATATTGGAAAGTAATAAGGATATCACTAGTTCTCAGAACAAT---
ATCCGTAGATTGTCCCTCCAAAATATTGAGGAAGATCAAGAAACTACACCTCTTGCTAAC
TCAATGAGTATATCACAAGTAAGGTCCATCACTGTCTTTCCACCAGCCGTGACTATCATG
CCAGCTATATCTAGCTTTGGTGTTTTACGTGTATTGGACTTACATCGATGCCGTATTGGG
GCACTT---AACTTTCAGCCTAAGATGAGGGATATCGGGTATTTATTTCACCTGAGGTAC
CTAGGTCTAAAAAGAACTGGTATCTCTGAAATCCCGGAGGAAATAGGAAATCTACAGTTT
CTACAAGTGTTAGATTTAGACTTCAATTTCGAGATGAGA------GTGTTGCCGTCATCC
ATGTGGAAGCTAAGACAGCTAATGTCCATAAAGGTTTTATTTCGCTGCTATTGG---CCC
CCTGGTGTGTTGGGTAACCTGACTTCATTGGAAGTACTGGAGAGGATTTATGCCTCCCCG
AGC---ACCGTGCAAGAGCTTGGCCGCCTGGCAAGACTAAGGAGGCTTGACATTCACTTC
ATTGCTTGGAGCCTCGAGGTAGAGGAAACTTTTGTGGAGACTATATGCAACCTGCATGAT
ATCCAAAGTCTAAGTATTACCTGTGATGATGTA---------------CCATACTTGGAT
CTCTTGGGGGGACGCTGGGAACCCCCTCGACGCCTTCGCCAATATACTTTCACATCAGAC
CATATCGCATGCTCTGCATTGCCGATGTGGATAACAAAATGTGGCCCCTCACATCTATCA
AACCTATCAGAGGTTCATATC---ATAGTCAAGGATGTGCAGCAAGAAGATGTGCAAATC
CTTGGGAGATTGCCAGCTCTTCGCCATCTCTGGATAGGCAGC---------------ACC
CACCAAACAGAAAGGCTGCTCATCATCGGTGCAGATGAGTTCCGTTGTGTGATAGCCTTT
GGAATGCATTGTGAGCCAGCCACTCAGTTAGTATTTCAACAAGGAGCTTTGCCAAATGCA
GAATACGTCCGATTCAGTCTGGGCGTACGGGTGGCCAAAGAAGATGGTAACGGTGATCTG
TTTGAGCTCGGCCTGGGCAACCTGCTCTCACTTCAGAGTGCATTAGTTGAAATCCAT---
------------------------------------------------------TGGGAC
GGGGTCACCAATATGGAAGCTGCCGAAGCATGTGCGGCAGTGAGAAATGCAATGGACACC
CATCCTAACCATCCAATCGTTAATCTTCATTTGGATCCAGAG---ATATCGGAAGATACC
GATGATGAGGATGATGATGAGTATGACGATGATGACAGCGGCGATGAA------------
---GGAGAAAGAATGGATCTGGAC---------------------
>XP_048562330
------ATGGAGGTCACAACGGGTGCCATGGGCAGCCTGCTCCCCAAGCTGGGCCAGCTG
CTCATGGATGAGTACAACCTGCACAAGCGCGTCAAGAAAGACGTCCGCTTTCTCTCCATG
------------------------------------GAGCTTGAGAGCATGCACGCTGCC
---CTCATCAAGGTTGGTGCCGTGCCGCGGGACCAGCTCGACACGCAAGTCAAGCTCTGG
GCCGATGAAGTCAGAGAGCTCTCCTACAACATGGAGGATGTGGTCGACAAGTTCCTGGTA
CGTGTC------GAAGGTATTCAGCAGCCTCACGACAACACCGGCAGATTCAAGGAGCTC
AAGAACAAGATGATCAGCTTGTTCAAGAAAGGCAAGAATCACCATCGGATAGCTGACGCC
GTCAAGGAAATCAAGGAGCAACTCCAGGAGGTGGCTGCTAGGCGTGGCAGGAACAAGCTC
GATGGTATTGCTTTTAATCCCACAGAAGCAATTGCTATCGATCCTCGGCTTCGGGCGTTG
TACACAGAAGCGACAGAGCTGGTGGGCATTTATGGGAAGAGGGATGAAGACCTCTTGAGT
TTGCTCTCCATTGAGGGT---GACGATGCATCTAACAAGAAACTGAGGAAGATCTCCATT
GTTGGATTTGGAGGGTTGGGAAAGACCACTCTTGCTAGAGCAGTATATGAGAAGATTAAA
GGTGATTTTGATTGTCGGGCATTTGTCCCCGTCGGTCAAAACCCTGATGTCAGGAAGGTT
TTT---------------------------------------------------------
---AGGGATATCCTTATTGATCTCGGGAAATCCCACTCAGATGTTGTCATGTTGGATGAA
AGGCAGCTTATCAACAAGCTTCATGAATTCCTCGAGAACAAG------AGGTATCTGGTC
ATAATTGATGATATATGGGATGAAAAATTGTGGGAAGGCATCAACTTGGCTTTCTCTAAC
AGGAATAATCAAGGCAGTCGGCTAATCACCACAACCCGCATTGTCAGTGTCTCCAATTCA
TGTTGCTCGTCGGCTAATGATTCGATTTATCAAATGAAACCTCTTTCT---------ACT
GATGATTCCAGAAGGCTCTTCCATAAGAGAATATTTCGCGACAAGAGTGGATGTCCAAAT
GAATTTGAACAAGTGTCTAAAGATATATTGAAAAAATGTGGTGGGGTACCACTAGCCATC
ATTACTATTGCTAGTGCTTTGGCTAGTGGACAGCACGTGAAGCCAAAGCGTGAGTGGGAT
GTTCTGCTCCAATCCCTTGGCTCTGGACTAACAGAAGATAATAGTTTAGAGGAGATGCGG
AGAATACTCTCTTTCAGCTATTATAATCTACCGTCCCATCTGAAAACTTGTCTACTGTAC
CTATGTATATATCCAGAAGATAGCGAGATTAATAGAGATGGACTGATATGGAAGTGGGTG
GCCGAAGGATTTGTCCGCCATGGAGATCAAGGGACCAGCCTGTTTTTGCTTGGATTAAAC
TACTTCAACCAGCTCATTAATAGAAGTATGATCCAGCCAATATATGATCGTCTCGGCCAG
GTACATGCTTGCCGTGTACATGATATGGTTCTGGACCTTATCTGCAAGTTGTCACATGAA
GCAAAGTTTGTTAATGTATTGGATGGAACTGGGAATAGCATATCTTCACAAAGTAAT---
GTCCGCCGTTTGTCCCTTCAGAATAAAAAGGAAGATCATCAAGCCAAGCCTCTCACAAAT
ATCATGAGTATGTCACGAGTGAGGTCAATTACTATCTTTCCACCTGCTGTTAGTATCATG
CCAAGTCTGTCAATGTTTGAAGTTCTGCGTGTACTTGATCTTTCGGACTGTAACCTTGGG
GAAAGTAGCAGCCTGCAGCTTAACCTCAAGGGTGTTGGACATTTAATCCACCTAAGGTAC
CTTGGTCTAGCAGATACTGGAATCAGGGAACTGTCGGCTGAGATAGGAAACCTGCAGTTT
TTGGAGGTGTTGGATCTTGGAAGCAATTTTAGAACCAGG------GAATTGCCTTCCACT
CTTTTTAATTTGCGAAGATTAATCTACCTAAATGTTTATCTCGATAAGGTGGTTCCAACT
CCTGGTGTGTTGCAGAATCTGAAATCCATTGAAGTGTTGAGGGGGATCTTGGTCTCTCTG
AACATTATTGCACAAGAGCTTGGCAAACTGGCAAGGCTGAGGGAGCTTCAGATTCGCTTC
AAGGATGGTACTTTGGATTTGTATGAATGTTTTGTGAAGTCTCTGTGCAACCTACATCAC
ATCGAAATTCTAATTATTGGTAACAATTTCGGA---GGAACATCTTTTGAACTGATGGAT
CTCTTGGGAGAATGCTGGATGCCTCCTGTACATCTCCGCGAATTTGTGTCG---TACATG
CCCAGCAAACTCTCAGCTCTGCGAAGATGGATAAAG---AGAGACCCCTCGCATCTCTGG
AACCTCTCCGAGTTAATCCTCGGGTCAGTGAAGGATGTGCAGCAGGAGGACGTGGAAATC
ATTGGGGGGTTGTTGTCCCTTCGCCGTCTCTGGATAAAGAGC---------------ACC
CACCAAACACAGCGGCTGCTAGTCATCCGTGCAGATGGGTTCCGCTGTATGGTAGACTTT
GAGTTGAATTGTCGATCAGCAGCGCAGATCAAGTTTGAACCAGGAGCTTTGCCGAGGGCG
GAAGCAGTTGCGTTCAGCCTGGGCGTGCGGGTGGCGAAAGAGGATGGAAACTGTGGTTTC
GACTTGGGCCTGCAGGGGAACCTGCTCTCCCTTCGGGGG------GATGTCAGGGTT---
------------------------------------------TGGATGTATTGT---CGT
GGAGCGAGGGTTGGGGAGGCAAAGGAAGCGGAGGCTGCGGTGAGGCACGTGCTCAAAGCC
CATCCCAACCATCCCCCGATTGACATTGACATGTTGCCGCGT---ATAGCAGAAGATGCT
CATGATGACGATTTGTGTGAGGAGAGGAGGAGAACTGATTTCACCTTGCGTCAGGTGTGC
TCTCGG---------------------------------------
>XP_048562670
---------------------------ATGGGTAGCCTGATCCCCAAGCTGGGCGAGCTG
CTCGTGGATGAATACAACCTGCACAAGCGCGTCAGGAAAGATGTTGAGTTCCTCCAAAAG
------------------------------------GAGCTTGCGAGCATGCACGCTGCG
---CTTATCAAGGTTGGCGAGGTGCCAAGGGACCAGCTCGACAGGCAAGTCAAGGTCTGG
GCCGACGAGGTCAGAGAGCTCTCCTACAACATGGAGGATGTCGTCGACAAGTTCCTCGTA
CGCGTC------GAAGGTATTCAGCAGCCTCACGATAACACTGGCAGATTCAAGGAGCTC
AAGAGCAAGATGTTAGGCTTGTTCAAGATAGGCAAGAATCACCATCGGATAGCTGACGCC
ATCAAGGAAATCAAGGTGCAACTCCAGGAGGTGGCAGCTAGGCGTGACAGGAACAAGCTC
GATGGTGTTGCTTCTAATCCTACGGAAGCAGTTGCAATTGATCCTCGTCTCCGTGCTCTG
TACGCAGAAGCGACAGAGCTTGTTGGCATCTATGGAAAGAGGGATCAGGATCTCATGAGG
CTGCTCTCCTTGGAGACCGACGACGATGCATCTAACAAAAGACTGAAAAAGGTCTCTATC
GTTGGATTTGGTGGGTTGGGCAAGACCACTCTTGCCAGAGCAGTATACCACAAGATTAAA
GGTGATTTTGATTGTTGGGCATTTGTCCCCGTAGGTCGAAACCCTGACATCAAGAAGGTT
TTT---------------------------------------------------------
---AGAGATGTCCTCATTGATCTCGGCAAATCTCACTCAGATCTTGTGATACTGGATGCA
AATCAGCTTATTAAAAAGCTTCATGAATTCCTAGAGAACAAG------AGGTACCTCGTC
ATAATTGATGATGTATGGGATGAAAAATTGTGGAGCTACATCAACCTTGCTTTCTCTAAC
AGTAACAATCTAGGCAGTCGGCTAATCACCACAACCCGCAATTTCGATGTCTCCAAATCA
TGTTGGTCTTCGGCTGATGATTCAATTTATCATATGAAACCTCTTTCG---------ACA
GATGACTCCAGCAGGCTCTTCTATAAAAGAGTATTTGCCGATGAGAATGGATGTCCAAAT
GAATTTGAACAAGTGTCTAAAGATATTTTGAAGAAATGTGGTGGCGTACCACTAGCCATC
ATTACAATAGCTAGTGCTTTGGCTAGTGGCCAGGAGGTGAAACCAAAGACTGAATGGGAT
ATTCTGCTCCAATCTCTTGCCTCTGGACTAACAGAAGATAACAGTTTAGAGGAGATGCGG
AGAATACTATCTTTTAGCTATTACGATCTACCTTATCATCTGAGAACCTGTCTATTGTAC
CTATGTATATATCCAGAAGATAGCGAGATTGATAGAGATAGACTGATATGGAAGTGGGTG
GCCGAAGGATTTGTCCACCATGGAAATCAAGGGACTAGCCTGTTTTTGCTCGGATTAAAT
TACTTCAACCAGCTCATTAATAGAAGTATGATCCAGCCAATATATGATCATCTAGGCCAG
GTACATGCTTGCCGTGTACATGATATTGTTCTGGACCTTATCTGCTACTTGTCACATGAA
GCCAAGTTTGTTAATCTATTGGATGGCACCGGGAATAGCATGTCTTCACAAAGTAAT---
GTTCGTCGTTTGTCCCTTCAGAATAGAAATGAAGATCATCAAGAGAAGCCTCTCATAGAT
ATCCTGAGTACATCTCGAGTGAGATCCATGACTATCTTTCCACCTGCTGTCATTATCATG
CCGTCTCTTTCAAAATTTGAAGTTTTATGTGTACTTGATTTGTCTAAATGTAATATTGGG
GAAAGTAGCATCCTGCAGCTTAACCTAAAGGACGTTGGACATTTAATTCACCTAAGGTAC
CTAGGTTTAGCAGATACCAATATTACGGAAGTCCCGGCTGAGATAGGAAACCTGCGGTTT
TTGGAGGTGTTAGATCTTGGAGACAATTATCAGCTAGAT------GAATTGCCGTCCACC
ATTTGTAATCTGAGAAGATTAATCTACCTAAATGTTTCACCCAGTAAGGTGGTTCCAACT
CCTGGTGTGTTGCAGAATCTGGCTTCCATTGAAGTTTTGAGGGGGATCTTGGTCCCTCTG
AACATTATTGCGCAAGAGCTTGGCAACCTGGCAAGGCTGAGGGAGCTTGAGATTTGCTAC
AAGGATGGTAGTATGGATTTTTATGAAGGTTTTGTGAAGTCTCTATGCAATCTACATCAC
ATCGAAAGCCTATGTATTGATTCCAATCCCAGA---GAAACATCTTTGGAACTGATGGAT
CTCTTGGGAGAACGCTGGGTGCCTCCTGTACATCTCCGCAAATTTGTGTCA---TACATG
CCCACGCAACTCTCTGCACTGCGAGGGTGGATAAAG---AGAGACCTCTCGCATCTCTCG
AACCTCTCTGAGTTAATACTCGTTCTAGTGAAGGAAGTGCAACAGGAGGACATGGAAATC
ATTGGGGGGTTGTTGTCCCTTCGCCGTCTCTGGATAGAGAGC---------------ACC
CACCAAACACAACGGGTGCTAGTCATCGGTGCAGATGGGTTCCGCTGTATGGTATCCTTT
GCTTTGGATTGTGGATCAATGGCGCAAATAGTGTTTGAACCAGGAGCTTTGCTGAGGGCG
GAATCAGTTGTGTTCACTCTCGGCGTTCAGGTGGCAAAAGAGGATGGTAACTCTTGTTTC
GACTTGGGCCTGCAGGGGAACCTGCTCTCCCTATGGCGG------AGGGTCACGGTT---
------------------------------------------TTTTTTTATTGT---GGT
GGAGCGAAGGTTGGGGAGGCCAGGGCAGCCCAGGCTGCGGTGAGGCACGCGCTCACCACC
CATCCGAACCATCCGGAGATTATATTTTTTGCAAATCCGCGT---ATAGCAGAAGGAGCT
AATGATGACGATTTGTGTGAGGACGAGATGGATGATAAAAGTTTGTATCAGTGCCTGGTG
GAGAAT---------------------------------------
>AYN64236.1
------ATGAATATTGTCACGGGGGCCATGGGCAGCCTGATCCCCAAGTTGGGCGAGCTG
CTCGTGGAGGAGTACAAGCTGCACAAGCGCGTCAAGAAAGATGTCGAGTTCCTCAGGAAG
------------------------------------GAGCTTGAGAGCATGCACGCTGCC
---CTCATCAAGGTTGGAGAGGTGCCGCAGGACAAGCTCGACAGGCAAGTCAAGCTCTGG
GCCGACGAGGTCAGAGAGCTCTCCTATGACATGGAGGATGTCGTCGACAAGTTCCTCGTA
CGCGTCGACGGCGACGGCATTCAGCAGCCTCACGACAACTCTGGCAGATTCAAGGAGCTC
AAAAATAAGATGATCGGCTTGTTCAAGAAAGGCAAGAATCACCATCGCATAGCTGACGCC
GTCAAGGAAATCAAGGAGCAACTCCAGGAGGTGGCTGCTAGGCGTGACAGGAACAAGGTA
------GTTGTTCCTAATCCTACAGAACCAATTGCTATCGATCCTTGTCTTCGAGCTTTG
TATGCAGAAGCCGCAGAGCTAGTTGGCATATATGGGAAGAGGGATCAGGAGCTCATGAGG
TTGCTCTCCATGGAGGGTGAT---GATGCCTCTGAGAAGAGACTGAAGAAGGTTTCCATT
GTTGGATTTGGAGGGTTGGGCAAGACCACTCTTGCTAGAGCAGTATACGAGAAGATTAAA
GGTGATTTTGATTGTCGGGCTTTTGTTCCGGTCGGTCAGAACCCTGACATGAAGAAGGTT
TTA---------------------------------------------------------
---AGAGATATCCTCATTGATCTCGGCAACCCTCACTCAGATCTTGCGATGCTGGATGCC
AATCAGCTTATTAAAAAGCTTCATGAATTTCTAGAGAACAAA------AGGTATCTTGTC
ATAATTGATGATATATGGGATGAAAAATTGTGGGAAGGCATCAACTTTGCTTTCTCCAAC
AGGAATAATCTAGGCAGTCGGCTAATCACTACAACCCGCATTGTCAGTGTCTCTAATTCA
TGTTGCTCATCAGACGGTGATTCGGTTTATCAAATGGAACCGCTTTCT---------GTT
GATGACTCCAGAATGCTCTTCTGCAAAAGAATATTTCCCGATGAGAATGGATGTCTAACT
GAATTTGAACAAGTGTCCAGAGATATTCTAAAGAAATGTGGTGGGGTACCACTAGCCATA
ATAACTATAGCTAGTGCTTTGGCCGGTGGCCAGAAGATGAAACCAAAGTATGAGTGGGAT
ATTCTCCTTCAGTCCCTTGGCTCTGGACTAACAGAAGATAACAGTTTAAAGGAGATGCGG
AGAATACTCTATTTCAGCTATTCTAATCTACCTTCTCATCTGAAAACTTGTCTATTGTAT
CTATGTGTATATCCAGAAGATAGCACGATTCCTAGAGATAGAATGATATGGAAGTGGATG
GCAGAAGGATTTGTCCACCATGGAAATCAAGGGACTAGCCTGTTTTTGCTCGGATTAAAT
TACTTCAACGAGCTCGTTAATAGAAGTATGATCCAGCCAATATATGGTACTACTGGCGAG
GTATATGCTTGCCGTGTACATGATATGGTTTTGGACCTTATCTGCAACTTGTCATATGAA
GCAAAGTTTGTGAATCTATTGGATGGCACTGGGAATAGCATGTCTTCACAGAGTAAT---
TGTCGCCGTTTGTCCCTTCAGAAAAGAAATGAAGATCATCAAGCCAAGCCTCTCACAGAT
ATCAAGAGTACGTCACGGATGAGGTCAATTACTATCTTTCCACCTGCTATTAAACTCATG
CCATCTCTTTCAAGGTTTGAGGTTTTACGTGTACTTGATTTGTCGGGATGTAATCTTGGG
GAGAATGGCAACCTGCAGCTTAACCTCAAGGATGTTGGACATTTAATTCACCTAAGGTAC
CTTGGTCTAGAAGGTACCAAAATCAGTAAGCTCCCGACTGAGGTAGGAGAACTGCAGTTT
TTGGAGGTGTTGGATCTTGGAAGAAATCATAATCTAAAT------GAATTGCCGTCCACT
GTTTGTAATTTCAGAAGATTAATCTACCTAAATTTAGTTGGCTGTCAGGTGGTTCCTCCA
GTTGGTGTGTTGCAAAATCTGACAGCCATAGAAGTGTTGAGGGGTATCTTGGTCTCTCTG
AACATTATTGCACAAGAGCTGGGCAAGTTGAAAAGGATGAGGGAGCTTGAGATTCGCTTC
AATGATGCTAGTTTGGATTTGTATGAAGATTTCGTGAATTCCCTGTGCAAGCTACATCAC
ATCGAAAGTCTAGATATTAGTTGCAATTCCAGAGATACATCATCTTTTGAACTGATGGAT
CTCTTGGGAGAACAATGGGTGCCTCCTATACATCTCCGTGAATTTAAGTTA---TTCATG
CCCGGCCAACTCTCTGCACTGCGAGGGTGGATAAAG---AGAGACCCCTCCCATCTCTCG
AACCTCTCCGAGTTATTCCTCTTGTCAGTGAAGGAGGTGCAGCAGGATGACGTGGAAATC
ATTGGGGGGCTGTTGTCCCTTCGTTGTCTCTGGATAATAACG------------AGCACC
CACCAAACGCAACGGCTGCTAGTCATCCGTGCAGATGGGTTCCGCTGTATGGTTGAATTT
CGTTTGGATTGTGGATCTGCCACGCAGATATTGTTTGAGCCAGGAGCTTTGCCGAGGGCG
GAATCAGTTGTGATCAGTCTGGGCGTGCGGGTGGCGAAAGAGGATGGTAACCGTGGCTTC
GACTTGGGCCTGCAGGGGAACCTGCTCTCCCTTCGGCGG------TTTGTCTCTGTT---
------------------------------------------CTTATCTATTGT---GGT
GGAGCGAGGGTTGGGGAGGCAAAGGAAGCGGAGGCTGCGGTGAGGCGTGCCCTGGAAGCT
CATCCCAGCCATCCCCGGATTTATATTGACATGAGGCCGGAT---ATACAGGAAGATGCT
CATGATGACGATTTGTGTGAGAACGAGGACGAGGTCGAGAAC------------------
---------------------------------------------
>AYN64238.1
------ATGGAGGTGGTCACGGGTGCCATGGGCAGCCTGCTTCCCAAGCTCGGCGAGCTG
CTCATGGATGAGTACAACTTGCACAAGCGCGTCAAGAAAGATGTCGAGTTCCTCCGAAAG
------------------------------------GAGCTTGAGAGCATGCACGCTGCC
---CTCATCAAGGTCGGCGAGGTGCCGCAGGACAAGGTCGACAGGCAAGTCAAGCTCTGG
GCCGACGAGGTCAGAGAGCTCTCCTACGACATGGAGGATGTCGTCGACAAGTTCCTGGTA
CGTGTCGAA------GGTATTCAGCAGCCTCACGACAACACCGGCAGATTCAAGGAGCTC
AAGAACAAGATGGTCGGCTTGTTCAAGAAAGGCAAGAATCACCATCGCATAGCTGACGCC
ATCAAAGAAATCAAGGAGCACCTCCAGGAGGTGTCTGCTAGGCGAGACAGGAACAAGGTA
------GTCGTTCCTAATCCTACGGAACCAATTGCTATCGATCCTTGTCTTCGAGCTTTG
TATGCAGAAGCGACAGAGCTAGTTGGCATATATGGGAAGAGGGATCAAGAGCTCATGAGG
TTGCTCTCCATGGAGGGTGAT---GGTGCCTCTGAGAAGAGACTGAAGAAGGTCTCCATT
GTTGGATTTGGAGGGTTGGGCAAGACCACTCTTGCTAGAGCAGTATACGACAAAATTAAA
GGTGATTTCGATTGTTGGGCATTTGTTCCGGCCGGTCAGAACCCTGACATAAAGAAGGTT
TTA---------------------------------------------------------
---AGAGATATCCTCATTGATCTCGGCAACCCTCACTCAGATCTTGCGATGCTGGATGCC
AATCAGCTTATTAAAAAGCTTCATGAATTTCTAGAGAACAAA------AGGTATCTTATC
ATAATTGATGATATATGGGATGAAAAATTGTGGGAAGGCCTCAACTTTGCTTTTCCCAAA
AGGAATAATCTAGGCAGTCGGCTAATCACCACAACCCGCATTGTCAGTGTCTCTAATTCA
TGTTGTTTGTCGAATAATGATTCAGTTTATCAAATGGAACCGCTTTCT---------GTT
GATGACTCCAGAAAGCTCTTCTACAAAAGAATATTTTCCGACGAGAATGGATGTCCAAAT
GAATTTGAACAAGTGTCCAGAGATATTGTAAAGAAATGTGGTGGGGTACCACTAGCCATA
ATTACTATAGCTAGTGCTTTGGCTGGTAGGCAGAAGATGAAACCAAAGTGTGAGTGGGAT
ATTCTCCTGCACTCCCTTGGCTCTGGACTAACAGAAGATAACAGTTTAGAGGAGATGCGA
AGAATACTCTCTTTCAGCTATTCTAATCTACCTTGTCATCTGAAAACTTGTTTACTGTAT
CTATGTATATATCCAGAAGATAGCGTGATTTATAGAGATATACTGATATGGAAGTGGGTG
GCCGAAGGATTCGTCCACCATGAAAATCAAGGGACTAGCTTGTTTTTGGTCGGACTAAAT
TACTTCAACCAGCTCATTAATAGAAGTATGATCCAGCCAATATATGATGGTACAGGGAAG
GTATATGCTTGTCGTGTACATGATATGGTTCTGGACCTTATCCGCAGCTTGTCACGTGAA
ACAAAGTTTGTTAATTTATTGGATGGCACTGGGAATAGCATGTCTTCACAGAGTAAT---
TGCCGCCGTTTGTCCCTTCAAAAAATAAATGAAGATGATCAAGCCAATCCTCTCACAGAT
ATCAAGAGTATGACACGAGTGAGGTCAATTACTATCTTTCCACCTGCTATTAAAGTCATG
CCATCTCTTCCAAGGTTTGAGGTTTTACGTGTACTTGATTTGTTGGGATGTAATCTTGGG
GAGAATAGCAGCCTGCAGCTTAACCTCAAGGAGGTCGGACATTTAATTCACCTAAGGTAC
CTTGGTCTAGCATTTACTAAAATCAGTAAGCTCCCGACTGAGATAGGAAAACTGCAGTTT
TTGGAGGTGTTGGATCTTGGAAACAATCATAATCTAAAG------GAATTGCCGTCCACT
GTTTGTAATTTCAGAAGATTAATCTACCTAAATTTATTTGGGTGTCAGGTGTTTCCTCCA
GTTGGTGTGTTGCAAAATCTGACATCCATAGAAGTGTTGAGGGGGATCTTGGTCTCTCTG
AACATTATTGCACAAGAGCTTGGCAACTTGAAAAGGCTGAGGGAGCTTCATATTGGCTTC
AGGGATGGTAGTTTGGATTCGTATGAAGGTTTCGTGAAGTCTCTGTGCAACCTACATCAC
ATGGAAAGTCTATGTATTGATTGCAAATTCGGAGAAACGTCATCTTTTGAACTGGTGGAT
CTCTTGGGAGAACGCTGGGTGCCTCCTGTACATTTCCGTGAATTTGTGTCA---TCCATG
CCTAGCCAACTCTCTGCACTGCGAGGGTGGATAAAG---AGAGACCCCTCCCATCTCTCG
AACCTCTCCGAGTTATTCCTCTTGTCAGTGAAGGAGGTGCAGCAGGATGACGTGGAAATC
ATTGGGGGGCTGTTGTCCCTTCGTTGTCTCTGGATAATAACG------------AGCACC
CACCAAACGCAACGGCTGCTAGTCATCCGTGCAGATGGGTTCCGCTGTATGGTTGACTTT
CATTTGGATTGTGGATCTGCCACGCAGATATTGTTTGAGCCTGGAGCTCTGCCGACGGCG
GAAGCAGTTAGGTTCAGCCTTGGCGTGCGGGTGGCGAAAGAGGATGGCAACGGTGGTTTC
GATTTGGGCCTGCAGGGGAACCTGCTCTCCCTTCGGCGG------AATGTCTCTGTT---
------------------------------------------TTTATCTATTGT---CGT
GGAGCGAGGGTTGGGGAGGCAAAGGAAGCAGAGGCTGCGGTGAGGCATGCCCTGGAAGCT
CATCCCAGTCATCCCCGGATTTATATTCAGATGAGGCCGCGT---ATAGCAGAAGGTGCT
CATGATGACGATTTGTGTGAGGAGTGGACTGATTTC------------------------
---------------------------------------------
>AYN64240.1
------ATGGAGGTGGTCACGGGTGCCATGGGCAGCCTGCTTCCCAAGCTCGGCGAGCTG
CTCATGGATGAGTACAACTTGCACAAGCGCGTCAAGAAAGATGTCGAGTTCCTCCGAAAG
------------------------------------GAGCTTGAGAGCATGCACGCTGCC
---CTCATCAAGGTCGGCGAGGTGCCGCGGGACAAGGTCGACAGGCAAGTCAAGCTCTGG
GCCGACGAGGTCAGAGAGCTCTCCTACGACATGGAGGATGTCGTCGACAAGTTCCTGGTA
CGTGTCGAA------GGTATTCAGCAGCCTCACGACAACACCGGCAGATTCAAGGAGCTC
AAGAACAAGATGGTCGGCTTGTTCAAGAAAGGCAAGAATCACCATCGCATAGCTGACGCC
ATCAAAGAAATCAAGGAGCACCTCCAGGAGGTGTCTGCTAGGCGAGACAGGAACAAGGTA
------GTCGTTCCTAATCCTACGGAACCAATTGCTATCGATCCTTGTCTTCGAGCTTTG
TCTGCAGAAGCGACAGAGCTAGTTGGCATATATGGGAAGAGGGATCAAGAGCTCATGAGG
TTGCTCTCCATCAAGGGTGAT---GGTGCCTCTGAGAAGAGACTGAAGAAGGTCTCCATT
GTTGGATTTGGAGGGTTGGGCAAGACCACTCTTGCTAGAGCAGTATACGACAAAATTAAA
GGTGATTTCGATTGTCGGGCATTTGTTTCGGTCGGTCAGAACCCTGACATAAAGAAGGTT
TTA---------------------------------------------------------
---AGAGATATCCTCATTGATCTCGGCAACCCTCACTCAGATCTTGCGACGCTGGATGCC
AATCAGCTTATTAAAAAGCTTCATGAATTTCTAGAGAACAAA------AGGTATCTTATC
ATAATTGATGATATATGGGATGAAAAATTGTGGGAAGGCCTCAACTTTGCTTTTCCCAAA
AGGAATAATCTAGGCAGTCGGCTAATCACCACAACCCGCATTGTCAGTGTCTCTAATTCA
TGTTGTTTGTCGAATAATGATTCAGTTTATCAAATGGAACCGCTTTCT---------GTT
GATGACTCCAGAAAGCTCTTCTACAAAAGAATATTTTCCGACGAGAATGGATGTCCAAAT
GAATTTGAACAAGTGTCCAGAGATATTGTAAAGAAATGTGGTGGGGTACCACTAGCCATA
ATTACTATAGCTAGTGCTTTGGCTGGTAGGCAGAAGATGAAACCAAAGTGTGAGTGGGAT
ATTCTCCTGCACTCCCTTGGCTCTGGACTAACAGAAGATAACAGTTTAGAGGAGATGCGA
AGAATACTCTCTTTCAGCTATTCTAATCTACCTTCTCATCTGAAAACTTGTTTACTGTAT
CTATGTATATATCCAGAAGATAGCGTGATTTATAGAGATATACTGATATGGAAGTGGGTG
GCCGAAGGATTCGTCCACCATGAAAATCAAGGGACCAGCTTGTTTTTGGTCGGACTAAAT
TACTTCAACCAGCTCATTAATAGAAGTATGATCCAGCCAATATATGATGGTACAGGGAAG
GTATATGCTTGTCGTGTACATGATATGGTTCTGGACCTTATCCGCAGCTTGTCACGTGAA
ACAAAGTTTGTTAATTTATTGGATGGCACTGGGAATAGCATGTCTTCACAGAGTAAT---
TGCCGCCGTTTGTCCCTTCAGAAAATAAATGAAGATGATCAAGCCAATCCTCTCATAGAT
ATCAAGAGTATGACACGAGTGAGGTCAATTACTATCTTTCCACCTGCTATTAAAGTCATG
CCATCTCTTCCAAGGTTTGAGGTTTTACGTGTCCTTGATTTGTTGGGATGTAATCTTGGG
GAGAATAGCAGCCTGCAGCTTAACCTCAAGGAGGTCGGACATTTAATTCACCTAAGGTAC
CTTGGTCTAGCATTTACTAAAATCAGTAAGCTCCCGACTGAGATAGGAAAACTGCAGTTT
TTGGAGGTGTTGGATCTTGGAAACAATCATAATCTAAAG------GAATTGCCGTCCACT
GTTTGTAATTTCAGAAGATTAATCTACCTAAATTTATTTGGGTGTCAGGTGTTTCCTCCA
GTTGGTGTGTTGCAAAATCTGACATCCATAGAAGTGTTGAGGGGGATCTTGGTCTCTCTG
AACATTATTGCACAAGAGCTTGGCAACTTGAAAAGGCTGAGGGAGCTTCATATTGGCTTC
AGGGATGGTAGTTTGGATTCGTATGAAGGTTTCGTGAAGTCTCTGTGCAACCTACATCAC
ATTGAAAGTCTATGTATTGATTGCAAATTCGGAGAAACATCATCTTTTGAACTGGTGGAT
ATCTTGGGAGAACGCTGGGTGCCTCCTGTACATTTCCGTGAATTTGTGTCA---TCCATG
CCTAGCCAACTCTCTGCACTGCGAGGGTGGATAAAG---AGAGACCCCTCCCATCTCTCG
AACCTCTCCGAGTTATTCCTCTTGTCAGTGAAGGAGGTGCAGCAGGATGACGTGGAAATC
ATTGGGGGGCTGTTGTCCCTTCGTTGTCTCTGGATAATAACG------------AGCACC
CACCAAACGCAACGGCTGCTAGTCATCCGTGCAGATGGGTTCCGCTGTATGGTTGACTTT
CATTTGGATTGTGGATCTGCCACGCAGATATTGTTTGAGCCTGGAGCTTTGCCGACGGCG
GAAGCAGTTAGGTTCAGCCTTGGCGTGCGGGTGGCGAAAGAGGATGGCAACGGTGGTTTC
GATTTGGGCCTGCAGGGGAACCTGCTCTCCCTTCGGCGG------AATGTCTCTGTT---
------------------------------------------TTTATCTATTGT---CGT
GGAGCGAGGGTTGGGGAGGCAAAGGAAGCAGAGGCTGCGGTGAGGCATGCCCTGGAAGCT
CATCCCAGTCATCCCCGGATTTATATTCAGATGAGGCCGCGT---ATAGCAGAAGGTGCT
CATGATGACGATTTGTGTGAGGAGTGGACTGATTTC------------------------
---------------------------------------------
>AYN64242.1
------ATGGAGGTGGTCACGGGTGCCATGGGCAGCCTGCTTCCCAAGCTCGGCGAGCTG
CTCATGGATGAGTACAACTTGCACAAGCGCGTCAAGAAAGATGTCGAGTTCCTCCGAAAG
------------------------------------GAGCTTGAGAGCATGCACGCTGCC
---CTCATCAAGGTCGGCGAGGTGCCGCGGGACAAGGTCGACAGGCAAGTCAAGCTCTGG
GCCGACGAGGTCAGAGAGCTCTCCTACGACATGGAGGATGTCGTCGACAAGTTCCTGGTA
CGTGTCGAA------GGTATTCAGCAGCCTCACGACAACACCGGCAGATTCAAGGAGCTC
AAGAACAAGATGGTCGGCTTGTTCAAGAAAGGCAAGAATCACCATCGCATAGCTGACGCC
ATCAAAGAAATCAAGGAGCACCTCCAGGAGGTGTCTGCTAGGCGAGACAGGAACAAGGTA
------GTCGTTCCTAATCCTACGGAACCAATTGCTATCGATCCTTGTCTTCGAGCTTTG
TCTGCAGAAGCGACAGAGCTAGTTGGCATATATGGGAAGAGGGATCAAGAGCTCATGAGG
TTGCTCTCCATCAAGGGTGAT---GGTGCCTCTGAGAAGAGACTGAAGAAGGTCTCCATT
GTTGGATTTGGAGGGTTGGGCAAGACCACTCTTGCTAGAGCAGTATACGACAAAATTAAA
GGTGATTTCGATTGTCGGGCATTTGTTTCGGTCGGTCAGAACCCTGACATAAAGAAGGTT
TTA---------------------------------------------------------
---AGAGATATCCTCATTGATCTCGGCAACCCTCACTCAGATCTTGCGACGCTGGATGCC
AATCAGCTTATTAAAAAGCTTCATGAATTTCTAGAGAACAAA------AGGTATCTTATC
ATAATTGATGATATATGGGATGAAAAATTGTGGGAAGGCCTCAACTTTGCTTTTCCCAAA
AGGAATAATCTAGGCAGTCGGCTAATCACCACAACCCGCATTGTCAGTGTCTCTAATTCA
TGTTGTTTGTCGAATAATGATTCAGTTTATCAAATGGAACCGCTTTCT---------GTT
GATGACTCCAGAAAGCTCTTCTACAAAAGAATATTTTCCGACGAGAATGGATGTCCAAAT
GAATTTGAACAAGTGTCCAGAGATATTGTAAAGAAATGTGGTGGGGTACCACTAGCCATA
ATTACTATAGCTAGTGCTTTGGCTGGTAGGCAGAAGATGAAACCAAAGTGTGAGTGGGAT
ATTCTCCTGCACTCCCTTGGCTCTGGACTAACAGAAGATAACAGTTTAGAGGAGATGCGA
AGAATACTCTCTTTCAGCTATTCTAATCTACCTTCTCATCTGAAAACTTGTTTACTGTAT
CTATGTATATATCCAGAAGATAGCGTGATTTATAGAGATATACTGATATGGAAGTGGGTG
GCCGAAGGATTCGTCCACCATGAAAATCAAGGGACCAGCTTGTTTTTGGTCGGACTAAAT
TACTTCAACCAGCTCATTAATAGAAGTATGATCCAGCCAATATATGATGGTACAGGGAAG
GTATATGCTTGTCGTGTACATGATATGGTTCTGGACCTTATCCGCAGCTTGTCACGTGAA
ACAAAGTTTGTTAATTTATTGGATGGCACTGGGAATAGCATGTCTTCACAGAGTAAT---
TGCCGCCGTTTGTCCCTTCAGAAAATAAATGAAGATGATCAAGCCAATCCTCTCATAGAT
ATCAAGAGTATGACACGAGTGAGGTCAATTACTATCTTTCCACCTGCTATTAAAGTCATG
CCATCTCTTCCAAGGTTTGAGGTTTTACGTGTCCTTGATTTGTTGGGATGTAATCTTGGG
GAGAATAGCAGCCTGCAGCTTAACCTCAAGGAGGTCGGACATTTAATTCACCTAAGGTAC
CTTGGTCTAGCATTTACTAAAATCAGTAAGCTCCCGACTGAGATAGGAAAACTGCAGTTT
TTGGAGGTGTTGGATCTTGGAAACAATCATAATCTAAAG------GAATTGCCGTCCACT
GTTTGTAATTTCAGAAGATTAATCTACCTAAATTTATTTGGGTGTCAGGTGTTTCCTCCA
GTTGGTGTGTTGCAAAATCTGACATCCATAGAAGTGTTGAGGGGGATCTTGGTCTCTCTG
AACATTATTGCACAAGAGCTTGGCAACTTGAAAAGGCTGAGGGAGCTTCATATTGGCTTC
AGGGATGGTAGTTTGGATTCGTATGAAGGTTTCGTGAAGTCTCTGTGCAACCTACATCAC
ATTGAAAGTCTATGTATTGATTGCAAATTCGGAGAAACATCATCTTTTGAACTGGTGGAT
ATCTTGGGAGAACGCTGGGTGCCTCCTGTACATTTCCGTGAATTTGTGTCA---TCCATG
CCTAGCCAACTCTCTGCACTGCGAGGGTGGATAAAG---AGAGACCCCTCCCATCTCTCG
AACCTCTCCGAGTTATTCCTCTTGTCAGTGAAGGAGGTGCAGCAGGATGACGTGGAAATC
ATTGGGGGGCTGTTGTCCCTTCGTTGTCTCTGGATAATAACG------------AGCACC
CACCAAACGCAACGGCTGCTAGTCATCCGTGCAGATGGGTTCCGCTGTATGGTTGACTTT
CATTTGGATTGTGGATCTGCCACGCAGATATTGTTTGAGCCTGGAGCTTTGCCGACGGCG
GAAGCAGTTAGGTTCAGCCTTGGCGTGCGGGTGGCGAAAGAGGATGGCAACGGTGGTTTC
GATTTGGGCCTGCAGGGGAACCTGCTCTCCCTTCGGCGG------AATGTCTCTGTT---
------------------------------------------TTTATCTATTGT---CGT
GGAGCGAGGGTTGGGGAGGCAAAGGAAGCAGAGGCTGCGGTGAGGCATGCCCTGGAAGCT
CATCCCAGTCATCCCCGGATTTATATTCAGATGAGGCCGCGT---ATAGCAGAAGGTGCT
CATGATGACGATTTGTGTGAGGAGTGGACTGATTTC------------------------
---------------------------------------------
>AYN64245.1
------ATGGAGGTCGTCACGGGTGCCATGGGCAGCCTGCTCCCCAAGCTTGGCCAGCTG
CTCATGGATGAGTACAACCTGCACAAGCGCGTCAAGAAAGACGTCCGCTTCCTCTCCAGG
------------------------------------GAGCTTGAGAGCATGCACGCTGCC
---CTCGTCAAGGTTGGCGACGTGCCGCGGGATCAGCTCGACACACAAGTTAAGCTCTGG
GCCGACGAGGTCAGAGAACTCTCCTACGACATGGAGGATGTCGTCGACAAGTTCCTCGTA
CGTGTTGACGGCATT---------CATCCTCACGACGATGCAAACAGATTCAAGGGGCTC
ATGAAGAGGATGATCGGCGTGTTCAAGAAAGGCAAGAATCACCATCGAATAGCTGACGCG
ATCAAGGACATCAAGGAGCAACTCCAGGAGGTGGCTGCTAGGCGGGACAGGAACAAGGTC
GATGGTAGTGCTCCTAATCCTATAAAAGCAATACCTATCGATCCTCGTCTTCGTGCTCTC
TACATAGAGGCGACAGAGCTTGTTGGCATCTATGGGAAGAGGGATCAAGACCTCTTGAGC
TTGCTCTCCATTGAGGGCGAC---GACGCATGTAACAAGAGACTGAAGAAGATCTCCATT
GTTGGATTTGGTGGGTTGGGAAAGACCACTCTTGCTAGAGCAGTATATGAGAAGATTAAA
GGTGTTTTTGATTGTCGGGCATTTGTCCCCATTGGTCAGAACCCTGACATCAAGAAGGTT
TTT---------------------------------------------------------
---AAGGATATCCTCATTGATCTCGGAAAATCCCACTCAGATGTTGCCATGTTGGATAAT
AGGCAGCTTATCAACAAGCTTCATGAATTCCTCGAGAACAAG------AGGTACCTCATC
ATAATTGATGATATATGGGATCAAAACTTGTGGAAAGACATCAACATTGCTTTCTCTATC
ATGAACAATTTAGGCAGTCGGCTAATCACCACAACCCGCATTCTCAATGTATCTGAATCA
TGTTGCTCGTCGTCCAACGATTCAATCTATCAAATGGAACCGCTTTCT---------ACA
GATGACTCCCGAAGGCTTTTCTGTAAAAGAATATTTCCTAGCGATACTGGATGTCCAAAT
GAATTTGAACAAGTGTCTAGGGATATTCTGAAGAAATGTGGTGGGGTGCCACTAGCCATA
ATTACTATAGCTAGTGCTTTGGCTGGTGGCGAGAAGGTGAAACCAAAACATGAGTGGGAT
ATTCTGCTGCAGTCCCTTGGTTCTGGACTAACAGAAGATAACAACTTAGATGAGATGCGG
AGAATACTATCTTTTAGCTATTATGATCTACCTTTTCATCTGAGAACTTGTCTATTGTAT
CTAAGTATATACCCCGAAGATAGAGAGATTGATAGAGATAGTCTGATATGGAAGTGGGTA
GCCGAAGGATTTGTCCATCATGGAAATCAAGGGACCAGCTTATTTTTGCTCGGGTTAGAT
TACTTCAACCAGCTCATTAATAGAAGTATGATCCAGCCGATATATGATGATATTGGTCAG
GTATATGCTTGTCGTGTACATGATATGGTTCTGGACCTTATCTGCAACTTGTCACATGAA
GCAAAGTTTGTTAATCTATTGGATGGAACTGGGAATAGCATGTCTTCACAGAGTTAT---
TGTCGCCGTTTGTCCCTTCAGAAAAGATATGAATATCATCAAGCCAAGCCTCTCACAGAT
GTCAAGAGGATGTCACGAGTGAGGTCAATTACTATCTTTCCACCTGCTATTAAAGCCATG
CCAAGTCTTTCAAGGTTTGAGGTTTTACGTGTACTTGATCTGTCGGAATGTAATCTTGGG
GAGAATAGCAACCTGCAGCTTAACCTCAAGGATGTTGGACATTTAATTCACCTAAGGTAC
CTTGGTCTAGAAGGTACCAAAATCAGTAAGCTCCCGACTGAGATAGGAAAACTACAGTTT
TTGGAGGTGTTGGATCTTGGAAACAATCTTGATCTAAAT------GAATTACCGTCCACT
GTTTGTAATTTCAGAAGATTAATCTACCTAAATTTAGATGTCTGTGAGGTGGTTCCTCCA
GTTGGTGTGTTGCAAAATCTGACAGCCATAGAAGTGTTGAGGGGTATCTTGGTCTCTCTG
AACATTATTGCACAAGAGCTTGGCAACTTGAAAAGTATGAGGGAGCTTGATATTCGCTTC
AATGATGATAGTTTGGATCTGTATGAAGATTTCGTGAATTCCCTGTGCAAGCTACATCAC
ATCGAAAGTCTACATATTAGTTTCTATTCCAGAGAAATATCATCTTTTGAACTGATGGAT
CTCTTGGGAGAACGATGGGTGCCTCCTGTACATCTCCGTGAATTTAAGTCA---TTCATG
CCCAGCCAACTGTCTGCACTGCGAGGGTGGATACAG---AGAGACCCCTCCCATCTCTCG
AACCTCTCCGAGTTAACCCTCTGGCCAGTGAAGGAGGTGCAGCAGGAGGACGTGGAAATC
ATTGGTGGGTTGTCGTCCCTTCGCCGTCTCCGCATAACGAGC---------------ACC
CACCAAACGCAACGGCTGCTAGTCATCCATGCAGATGGGTTCCGCTGTATTGTTTACTTT
CAATTGGATTGTGGATCTGCCACGCAGATATTGTTTGAGCCTGGAGCTTTGCCGAGGGCG
GAAGTAGTTGCGTTCAGCCTGGCCGTGCGGGTGGCAAAAGAGGATGGTAACTGTGGTTTC
GACTTGGGCCTGCAGGGGAACCTGTTCTCCCTTCGACAG------TTTGTCTCTGTT---
------------------------------------------ATTATCTATTGT---GGT
GGAGCGAGGGTTGGGGAGGCAAAGGAAGCGGAGGCTGCTGTGAGGCGTGCCCTCGACGCC
CATCCCAACCATCCCCAGATTGCAATTTTCATGCACCCGCCT---ATAGCAGAAGGTGCT
CAAGATGACGATTTAATG------------------------------------------
---------------------------------------------
>AYN64248.1
------ATGGAGGTGGTCACGGGTGCCATGGGCAGCCTGCTTCCCAAGCTCGGCGAGCTG
CTCATGGATGAGTACAACTTGCACAAGCGCGTCAAGAAAGATGTCGAGTTCCTCCGAAAG
------------------------------------GAGCTTGAGAGCATGCACGCTGCC
---CTCATCAAGGTCGGCGAGGTGCCGCGGGACAAGGTCGACAGGCAAGTCAAGCTCTGG
GCCGACGAGGTCAGAGAGCTCTCCTACGACATGGAGGATGTCGTCGACAAGTTCCTGGTA
CGTGTCGAA------GGTATTCAGCAGCCTCATGACAACACCGGCAGATTCAAGGAGCTC
AAGAACAAGATGGTCGGCTTGTTCAAGAAAGGCAAGAATCACCATCGAATAGCTGACGCC
ATCAAAGAAATCAAGGAGCACCTCCAGGAGGTGTCTGCTAGGCGAGACAGGAACAAGGTA
------GTCGTTCCTAATCCTACGGAACCAATTGCTATCGATCCTTGTCTTCGAGCTTTG
TATGCAGAAGCGACAGAGCTAGTTGGCATATATGGAAAGAGGGATCAAGAGCTCATGAGG
TTGCTCTCCATGGAGGGTGAT---GGTGCCTCTGAGAAGAGACTGAAGAAGGTCTCCATT
GTTGGATTTGGAGGGTTGGGCAAGACCACTCTTGCTAGAGCAGTATACGACAAAATTAAA
GGTGATTTCGATTGTCGGGCATTTGTTCCGGTCGGTCAGAACCCTGACATAAAGAAGGTT
TTA---------------------------------------------------------
---AGAGATATCCTCATTGATCTCGGCAACCCTCACTCAGATCTTGCGACGCTGGATGCC
AATCAGCTTATTAAAAAGCTTCATGAATTTCTAGAGAACAAA------AGGTATCTTACC
ATAATTGATGATATATGGGATGAAAAATTGTGGGAAGGCCTCAACTTTGCTTTTCCCAAA
AGGAATAATCTAGGCAGTCGGCTAATCACCACAACCCGCATTGTCAGTGTCTCTAATTCA
TGTTGTTTGTCGAATAATGATTCAGTTTATCAAATGAAACCGCTTTCT---------GTT
GATGACTCCAGAAAGCTCTTCTACAAAAGAATATTTTCCGACGAGAATGGATGTCCAAAT
GAATTTGAACAAGTGTCCAGAGATATTGTAAAGAAATGTGGTGGGGTACCACTAGCCATA
ATTACTATAGCTAGTGCTTTGGCTGGTAGGCAGAAGATGAAACCAAAGTGTGAGTGGGAT
ATTCTCCTGCACTCCCTTGGCTCTGGACTAACAGAAGATAACAGTTTAGAGGAGATGCGA
AGAATACTCTCTTTCAGCTATTCTAATCTACCTTCTCATCTGAAAACTTGTTTACTGTAT
CTATGTATATATCCAGAAGATAGCGTGATTTATAGAGATATACTGATATGGAAGTGGGTG
GCCGAAGGATTCGTCCACCATGAAAATCAAGGGACTAGCTTGTTTTTGGTCGGACTAAAT
TACTTCAACCAGCTCATTAATAGAAGTATGATCCAGCCAATATATGATGGTACAGGGAAG
GTATATGCTTGTCGTGTACATGATATGGTTCTGGACCTTATCCGCAGCTTGTCACGTGAA
ACAAAGTTTGTTAATTTATTGGATGGCACTGGGAATAGCATGTCTTCACAGAGTAAT---
TGCCGTCGTTTGTCCCTTCAGAAAATAAATGAAGATGATCAAGCCAATCCTCTCACAGAT
ATCAAGAGTATGACACGAGTGAGGTCAATTACTATCTTTCCACCTGCTATTAAAGTCATG
CCATCTCTTCCAAGGTTTGAGGTTTTACGTGTACTTGATTTGTTGGGATGTAATCTTGGA
GAGAATAGCAGCCTGCAGCTTAACCTCAAGGAGGTCGGACATTTAATTCACCTAAGGTAC
CTTGGTCTAGCATTTACTAAAATCAGTAAGCTCCCGACTGAGATAGGAAAACTGCAGTTT
TTGGAGGTGTTGGATCTTGGAGACAATCATAATCTAAAG------GAATTGCCGTCCACT
GTTTGTAATTTCAGAAGATTAATCTACCTAAATTTATTTGGGTGTCAGGTGTTTCCTCCA
GTTGGTGTGTTGCAAAATCTGACATCCATAGAAGTGTTGAGGGGGATCTTGGTCTCTCTG
AACATTATTGCACAAGAGCTTGGCAACTTGAAAAGGCTGAGGGAGCTTCATATTGGCTTC
AGGGATGGTAGTTTGGATTCGTATGAAGGTTTCGTGAAGTCTCTGTGCAACCTACATCAC
ATTGAAAGTCTATGTATTGATTGCAAATTCGGAGAAACATCATCTTTTGAACTGGTGGAT
CTCTTGGGAGAACGCTGGGTGCCTCCTGTACATTTCCGTGAATTTGTGTCA---TCCATG
CCTAGCCAACTCTCTCCACTGCGAGGGTGGATAAAG---AGAGACCCCTCCCATCTCTCG
AACCTCTCCGAGTTATTCCTCTTGTCAGTGAAGGAGGTGCAGCAGGATGACGTGGAAATT
ATTGGGGGGCTGTTGTCCCTTCGTTGTCTCTGGATAATAACG------------AGCACC
CACCAAACGCAACGGCTGCTAGTCATCCGTGCAGATGGGTTCCACTGTATGGTTGACTTT
CATTTGGATTGTGGATCTGCCACGCAGATATTGTTTGAGCCTGGAGCTTTGCCGACGGCG
GAAGCAGTTAGGTTCAGCCTTGGCGTGCGGGTGGCGAAAGAGGATGGCAACGGTGGCTTC
GATTTGGGCCTGCAGGGGAACCTGCTCTCCCTTCGGCGG------AATGTCTCTGTT---
------------------------------------------TTTATCTATTGT---CGT
GGAGCGAGGGTTGGGGAGGCAAAGGAAGCAGAGGCTGCGGTGAGGCGTGCCCTGGAAGCT
CATCCCAGTCATCCCCGGATTTATATTCAGATGAGGCCGCGT---ATAGCAGAAGGTGCT
CATGATGACGATTTGTGTGAGGAGTGGACTGATTTC------------------------
---------------------------------------------
>AYN64252.1
------ATGAATATTGTCACGGGGGCCATGGGCAGCCTGATCCCCAAGTTGGGCGAGCTG
CTCGTGGAGGAGTACAAGCTGCACAAGCGCGTCAAGAAAGATGTCGAGTTCCTCAGGAAG
------------------------------------GAGCTTGAGAGCATGCACGCTGCC
---CTCATCAAGGTTGGAGAGGTGCCGCAGGACAAGCTCGACAGGCAAGTCAAGCTCTGG
GCCGACGAGGTCAGAGAGCTCTCCTATGACATGGAGGATGTCGTCGACAAGTTCCTCGTA
CGCGTCGACGGCGACGGCATTCAGCAGCCTCACGACAACTCTGGCAGATTCAAGGAGCTC
AAAAATAAGATGATCGGCTTGTTCAAGAAAGGCAAGAATCACCATCGCATAGCTGACGCC
GTCAAGGAAATCAAGGAGCAACTCCAGGAGGTGGCTGCTAGGCGTGACAGGAACAAGGTA
------GTTGTTCCTAATCCTACAGAACCAATTGCTATCGATCCTTGTCTTCGAGCTTTG
TATGCAGAAGCCGCAGAGCTAGTTGGCATATATGGGAAGAGGGATCAGGAGCTCATGAGG
TTGCTCTCCATGGAGGGTGAT---GATGCCTCTGAGAAGAGACTGAAGAAGGTTTCCATT
GTTGGATTTGGAGGGTTGGGCAAGACCACTCTTGCTAGAGCAGTATACGAGAAGATTAAA
GGTGATTTTGATTGTCGGGCTTTTGTTCCGGTCGGTCAGAACCCTGACATGAAGAAGGTT
TTA---------------------------------------------------------
---AGAGATATCCTCATTGATCTCGGCAACCCTCACTCAGATCTTGCGATGCTGGATGCC
AATCAGCTTATTAAAAAGCTTCATGAATTTCTAGAGAACAAA------AGGTATCTTGTC
ATAATTGATGATATATGGGATGAAAAATTGTGGGAAGGCATCAACTTTGCTTTCTCCAAC
AGGAATAATCTAGGCAGTCGGCTAATCACTACAACCCGCATTGTCAGTGTCTCTAATTCA
TGTTGCTCATCAGACGGTGATTCGGTTTATCAAATGGAACCGCTTTCT---------GTT
GATGACTCCAGAATGCTCTTCTGCAAAAGAATATTTCCCGATGAGAATGGATGTCTAACT
GAATTTGAACAAGTGTCCAGAGATATTCTAAAGAAATGTGGTGGGGTACCACTAGCCATA
ATAACTATAGCTAGTGCTTTGGCCGGTGGCCAGAAGATGAAACCAAAGTATGAGTGGGAT
ATTCTCCTTCAGTCCCTTGGCTCTGGACTAACAGAAGATAACAGTTTAAAGGAGATGCGG
AGAATACTCTATTTCAGCTATTCTAATCTACCTTCTCATCTGAAAACTTGTCTATTGTAT
CTATGTGTATATCCAGAAGATAGCACGATTCCTAGAGATAGAATGATATGGAAGTGGATG
GCAGAAGGATTTGTCCACCATGGAAATCAAGGGACTAGCCTGTTTTTGCTCGGATTAAAT
TACTTCAACGAGCTCGTTAATAGAAGTATGATCCAGCCAATATATGGTACTACTGGCGAG
GTATATGCTTGCCGTGTACATGATATGGTTTTGGACCTTATCTGCAACTTGTCATATGAA
GCAAAGTTTGTGAATCTATTGGATGGCACTGGGAATAGCATGTCTTCACAGAGTAAT---
TGTCGCCGTTTGTCCCTTCAGAAAAGAAATGAAGATCATCAAGCCAAGCCTCTCACAGAT
ATCAAGAGTACGTCACGGATGAGGTCAATTACTATCTTTCCACCTGCTATTAAACTCATG
CCATCTCTTTCAAGGTTTGAGGTTTTACGTGTACTTGATTTGTCGGGATGTAATCTTGGG
GAGAATGGCAACCTGCAGCTTAACCTCAAGGATGTTGGACATTTAATTCACCTAAGGTAC
CTTGGTCTAGAAGGTACCAAAATCAGTAAGCTCCCGACTGAGGTAGGAGAACTGCAGTTT
TTGGAGGTGTTGGATCTTGGAAGAAATCATAATCTAAAT------GAATTGCCGTCCACT
GTTTGTAATTTCAGAAGATTAATCTACCTAAATTTAGTTGGCTGTCAGGTGGTTCCTCCA
GTTGGTGTGTTGCAAAATCTGACAGCCATAGAAGTGTTGAGGGGTATCTTGGTCTCTCTG
AACATTATTGCACAAGAGCTGGGCAAGTTGAAAAGGATGAGGGAGCTTGAGATTCGCTTC
AATGATGCTAGTTTGGATTTGTATGAAGATTTCGTGAATTCCCTGTGCAAGCTACATCAC
ATCGAAAGTCTAGATATTAGTTGCAATTCCAGAGATACATCATCTTTTGAACTGATGGAT
CTCTTGGGAGAACAATGGGTGCCTCCTATACATCTCCGTGAATTTAAGTTA---TTCATG
CCCGGCCAACTCTCTGCACTGCGAGGGTGGATAAAG---AGAGACCCCTCCCATCTCTCG
AACCTCTCCGAGTTATTCCTCTTGTCAGTGAAGGAGGTGCAGCAGGATGACGTGGAAATC
ATTGGGGGGCTGTTGTCCCTTCGTTGTCTCTGGATAATAACG------------AGCACC
CACCAAACGCAACGGCTGCTAGTCATCCGTGCAGATGGGTTCCGCTGTATGGTTGAATTT
CGTTTGGATTGTGGATCTGCCACGCAGATATTGTTTGAGCCAGGAGCTTTGCCGAGGGCG
GAATCAGTTGTGATCAGTCTGGGCGTGCGGGTGGCGAAAGAGGATGGTAACCGTGGCTTC
GACTTGGGCCTGCAGGGGAACCTGCTCTCCCTTCGGCGG------GATGTCTTTGTT---
------------------------------------------CTTATCTATTGT---GGT
GGAGCGAGGGTTGGGGAGGCAAAGGAAGCGGAGGCTGCGGTGAGGCGTGCCCTGGAAGCT
CATCCCAGCCATCCCCGGATTTATATTGACATGAGGCCGGAT---ATACAGGAAGATGCT
CATGATGACGATTTGTGTGAGAACGAGGACGAGGTCGAGAAC------------------
---------------------------------------------
>AYN64261.1
------ATGGAGGTGGTCACGGGTGCCATGGGCAGCCTGCTTCCCAAGCTCGGCGAGCTG
CTCATGGATGAGTACAACTTGCACAAGCGCGTCAAGAAAGATGTCGAGTTCCTCCGAAAG
------------------------------------GAGCTTGAGAGCATGCACGCTGCC
---CTCATCAAGGTCGGCGAGGTGCCGCGGGACAAGGTCGACAGGCAAGTCAAGCTCTGG
GCCGACGAGGTCAGAGAGCTCTCCTACGACATGGAGGATGTCGTCGACAAGTTCCTGGTA
CGTGTCGAA------GGTATTCAGCAGCCTCACGACAACACCGGCAGATTCAAGGAGCTC
AAGAACAAGATGGTCGGCTTGTTCAAGAAAGGCAAGAATCACCATCGCATAGCTGACGCC
ATCAAAGAAATCAAGGAGCACCTCCAGGAGGTGTCTGCTAGGCGAGACAGGAACAAGGTA
------GTCGTTCCTAATCCTACGGAACCAATTGCTATCGATCCTTGTCTTCGAGCTTTG
TCTGCAGAAGCGACAGAGCTAGTTGGCATATATGGGAAGAGGGATCAAGAGCTCATGAGG
TTGCTCTCCATCAAGGGTGAT---GGTGCCTCTGAGAAGAGACTGAAGAAGGTCTCCATT
GTTGGATTTGGAGGGTTGGGCAAGACCACTCTTGCTAGAGCAGTATACGACAAAATTAAA
GGTGATTTCGATTGTCGGGCATTTGTTTCGGTCGGTCAGAACCCTGACATAAAGAAGGTT
TTA---------------------------------------------------------
---AGAGATATCCTCATTGATCTCGGCAACCCTCACTCAGATCTTGCGACGCTGGATGCC
AATCAGCTTATTAAAAAGCTTCATGAATTTCTAGAGAACAAA------AGGTATCTTATC
ATAATTGATGATATATGGGATGAAAAATTGTGGGAAGGCCTCAACTTTGCTTTTCCCAAA
AGGAATAATCTAGGCAGTCGGCTAATCACCACAACCCGCATTGTCAGTGTCTCTAATTCA
TGTTGTTTGTCGAATAATGATTCAGTTTATCAAATGGAACCGCTTTCT---------GTT
GATGACTCCAGAAAGCTCTTCTACAAAAGAATATTTTCCGACGAGAATGGATGTCCAAAT
GAATTTGAACAAGTGTCCAGAGATATTGTAAAGAAATGTGGTGGGGTACCACTAGCCATA
ATTACTATAGCTAGTGCTTTGGCTGGTAGGCAGAAGATGAAACCAAAGTGTGAGTGGGAT
ATTCTCCTGCACTCCCTTGGCTCTGGACTAACAGAAGATAACAGTTTAGAGGAGATGCGA
AGAATACTCTCTTTCAGCTATTCTAATCTACCTTCTCATCTGAAAACTTGTTTACTGTAT
CTATGTATATATCCAGAAGATAGCGTGATTTATAGAGATATACTGATATGGAAGTGGGTG
GCCGAAGGATTCGTCCACCATGAAAATCAAGGGACCAGCTTGTTTTTGGTCGGACTAAAT
TACTTCAACCAGCTCATTAATAGAAGTATGATCCAGCCAATATATGATGGTACAGGGAAG
GTATATGCTTGTCGTGTACATGATATGGTTCTGGACCTTATCCGCAGCTTGTCACGTGAA
ACAAAGTTTGTTAATTTATTGGATGGCACTGGGAATAGCATGTCTTCACAGAGTAAT---
TGCCGCCGTTTGTCCCTTCAGAAAATAAATGAAGATGATCAAGCCAATCCTCTCATAGAT
ATCAAGAGTATGACACGAGTGAGGTCAATTACTATCTTTCCACCTGCTATTAAAGTCATG
CCATCTCTTCCAAGGTTTGAGGTTTTACGTGTCCTTGATTTGTTGGGATGTAATCTTGGG
GAGAATAGCAGCCTGCAGCTTAACCTCAAGGAGGTCGGACATTTAATTCACCTAAGGTAC
CTTGGTCTAGCATTTACTAAAATCAGTAAGCTCCCGACTGAGATAGGAAAACTGCAGTTT
TTGGAGGTGTTGGATCTTGGAAACAATCATAATCTAAAG------GAATTGCCGTCCACT
GTTTGTAATTTCAGAAGATTAATCTACCTAAATTTATTTGGGTGTCAGGTGTTTCCTCCA
GTTGGTGTGTTGCAAAATCTGACATCCATAGAAGTGTTGAGGGGGATCTTGGTCTCTCTG
AACATTATTGCACAAGAGCTTGGCAACTTGAAAAGGCTGAGGGAGCTTCATATTGGCTTC
AGGGATGGTAGTTTGGATTCGTATGAAGGTTTCGTGAAGTCTCTGTGCAACCTACATCAC
ATTGAAAGTCTATGTATTGATTGCAAATTCGGAGAAACATCATCTTTTGAACTGGTGGAT
ATCTTGGGAGAACGCTGGGTGCCTCCTGTACATTTCCGTGAATTTGTGTCA---TCCATG
CCTAGCCAACTCTCTGCACTGCGAGGGTGGATAAAG---AGAGACCCCTCCCATCTCTCG
AACCTCTCCGAGTTATTCCTCTTGTCAGTGAAGGAGGTGCAGCAGGATGACGTGGAAATC
ATTGGGGGGCTGTTGTCCCTTCGTTGTCTCTGGATAATAACG------------AGCACC
CACCAAACGCAACGGCTGCTAGTCATCCGTGCAGATGGGTTCCGCTGTATGGTTGACTTT
CATTTGGATTGTGGATCTGCCACGCAGATATTGTTTGAGCCTGGAGCTTTGCCGACGGCG
GAAGCAGTTAGGTTCAGCCTTGGCGTGCGGGTGGCGAAAGAGGATGGCAACGGTGGTTTC
GATTTGGGCCTGCAGGGGAACCTGCTCTCCCTTCGGCGG------AATGTCTCTGTT---
------------------------------------------TTTATCTATTGT---CGT
GGAGCGAGGGTTGGGGAGGCAAAGGAAGCAGAGGCTGCGGTGAGGCATGCCCTGGAAGCT
CATCCCAGTCATCCCCGGATTTATATTCAGATGAGGCCGCGT---ATAGCAGAAGGTGCT
CATGATGACGATTTGTGTGAGGAGTGGACTGATTTC------------------------
---------------------------------------------
>AYN64263.1
------ATGGAGGTGGTCACGGGTGCCATGGGCAGCCTGCTTCCCAAGCTCGGCGAGCTG
CTCATGGATGAGTACAACTTGCACAAGCGCGTCAAGAAAGATGTCGAGTTCCTCCGAAAG
------------------------------------GAGCTTGAGAGCATGCACGCTGCC
---CTCATCAAGGTCGGCGAGGTGCCGCGGGACAAGGTCGACAGGCAAGTCAAGCTCTGG
GCCGACGAGGTCAGAGAGCTCTCCTACGACATGGAGGATGTCGTCGACAAGTTCCTGGTA
CGTGTCGAA------GGTATTCAGCAGCCTCACGACAACACCGGCAGATTCAAGGAGCTC
AAGAACAAGATGGTCGGCTTGTTCAAGAAAGGCAAGAATCACCATCGCATAGCTGACGCC
ATCAAAGAAATCAAGGAGCACCTCCAGGAGGTGTCTGCTAGGCGAGACAGGAACAAGGTA
------GTCGTTCCTAATCCTACGGAACCAATTGCTATCGATCCTTGTCTTCGAGCTTTG
TATGCAGAAGCGACAGAGCTAGTTGGCATATATGGAAAGAGGGATCAAGAGCTCATGAGG
TTGCTCTCCATGGAGGGTGAT---GGTGCCTCTGAGAAGAGACTGAAGAAGGTCTCCATT
GTTGGATTTGGAGGGTTGGGCAAGACCACTCTTGCTAGAGCAGTATACGACAAAATTAAA
GGTGATTTCGATTGTCGGGCATTTGTTCCGGTCGGTCAGAACCCTGACATAAAGAAGGTT
TTA---------------------------------------------------------
---AGAGATATCCTCATTGATCTCGGCAACCCTCACTCAGATCTTGCGACGCTGGATGCC
AATCAGCTTATTAAAAAGCTTCATGAATTTCTAGAGAACAAA------AGGTATCTTACC
ATAATTGATGATATATGGGATGAAAAATTGTGGGAAGGCCTCAACTTTGCTTTTCCCAAA
AGGAATAATCTAGGCAGTCGGCTAATCACCACAACCCGCATTGTCAGTGTCTCTAATTCA
TGTTGTTTGTCGAATAATGATTCAGTTTATCAAATGAAACCGCTTTCT---------GTT
GATGACTCCAGAAAGCTCTTCTACAAAAGAATATTTTCCGACGAGAATGGATGTCCAAAT
GAATTTGAACAAGTGTCCAGAGATATTGTAAAGAAATGTGGTGGGGTACCACTAGCCATA
ATTACTATAGCTAGTGCTTTGGCTGGTAGGCAGAAGATGAAACCAAAGTGTGAGTGGGAT
ATTCTCCTTCAGTCCCTTGGCTCTGGACTAACAGAAGATAACAGTTTAGAGGAGATGCGA
AGAATACTCTCTTTCAGCTATTCTAATCTACCTTCTCATCTGAAAACTTGTTTACTGTAT
CTATGTATATATCCAGAAGATAGCGTGATTTATAGAGATATACTGATATGGAAGTGGGTG
GCCGAAGGATTCGTCCACCATGAAAATCAAGGGACTAGCTTGTTTTTGGTCGGACTAAAT
TACTTCAACCAGCTCATTAATAGAAGTATGATCCAGCCAATATATGATGGTACAGGGAAG
GTATATGCTTGTCGTGTACATGATATGGTTCTGGACCTTATCCGCAGCTTGTCACGTGAA
ACAAAGTTTGTTAATTTATTGGATGGCACTGGGAATAGCATGTCTTCACAGAGTAAT---
TGCCGTCGTTTGTCCCTTCAGAAAATAAATGAAGATGATCAAGCCAATCCTCTCACAGAT
ATCAAGAGTATGACACGAGTGAGGTCAATTACTATCTTTCCACCTGCTATTAAAGTCATG
CCATCTCTTCCAAGGTTTGAGGTTTTACGTGTACTTGATTTGTTGGGATGTAATCTTGGA
GAGAATAGCAGCCTGCAGCTTAACCTCAAGGAGGTCGGACATTTAATTCACCTAAGGTAC
CTTGGTCTAGCATTTACTAAAATCAGTAAGCTCCCGACTGAGATAGGAAAACTGCAGTTT
TTGGAGGTGTTGGATCTTGGAGACAATCATAATCTAAAG------GAATTGCCGTCCACT
GTTTGTAATTTCAGAAGATTAATCTACCTAAATTTATTTGGGTGTCAGGTGTTTCCTCCA
GTTGGTGTGTTGCAAAATCTGACATCCATAGAAGTGTTGAGGGGGATCTTGGTCTCTCTG
AACATTATTGCACAAGAGCTTGGCAACTTGAAAAGGCTGAGGGAGCTTCATATTGGCTTC
AGGGATGGTAGTTTGGATTCGTATGAAGGTTTCGTGAAGTCTCTGTGCAACCTACATCAC
ATTGAAAGTCTATGTATTGATTGCAAATTCGGAGAAACATCATCTTTTGAACTGGTGGAT
CTCTTGGGAGAACGCTGGGTGCCTCCTGTACATTTCCGTGAATTTGTGTCA---TCCATG
CCTAGCCAACTCTCTCCACTGCGAGGGTGGATAAAG---AGAGACCCCTCCCATCTCTCG
AACCTCTCCGAGTTATTCCTCTTGTCAGTGAAGGAGGTGCAGCAGGATGACGTGGAAATT
ATTGGGGGGCTGTTGTCCCTTCGTTGTCTCTGGATAATAACG------------AGCACC
CACCAAACGCAACGGCTGCTAGTCATCCGTGCAGATGGGTTCCACTGTATGGTTGACTTT
CATTTGGATTGTGGATCTGCCACGCAGATATTGTTTGAGCCTGGAGCTTTGCCGACGGCG
GAAGCAGTTAGGTTCAGCCTTGGCGTGCGGGTGGCGAAAGAGGATGGCAACGGTGGCTTC
GATTTGGGCCTGCAGGGGAACCTGCTCTCCCTTCGGCGG------AATGTCTCTGTT---
------------------------------------------TTTATCTATTGT---CGT
GGAGCGAGGGTTGGGGAGGCAAAGGAAGCAGAGGCTGCGGTGAGGCGTGCCCTGGAAGCT
CATCCCAGTCATCCCCGGATTTATATTCAGATGAGGCCGCGT---ATAGCAGAAGGTGCT
CATGATGACGATTTGTGTGAGGAGTGGACTGATTTC------------------------
---------------------------------------------
>AYN64264.1
------ATGGAGGTGGTCACGGGTGCCATGGGCAGCCTGCTTCCCAAGCTCGGCGAGCTG
CTCATGGATGAGTACAACTTGCACAAGCGCGTCAAGAAAGATGTCGAGTTCCTCCGAAAG
------------------------------------GAGCTTGAGAGCATGCACGCTGCC
---CTCATCAAGGTCGGCGAGGTGCCGCGGGACAAGGTCGACAGGCAAGTCAAGCTCTGG
GCCGACGAGGTCAGAGAGCTCTCCTACGACATGGAGGATGTCGTCGACAAGTTCCTGGTA
CGTGTCGAA------GGTATTCAGCAGCCTCACGACAACACCGGCAGATTCAAGGAGCTC
AAGAACAAGATGGTCGGCTTGTTCAAGAAAGGCAAGAATCACCATCGCATAGCTGACGCC
ATCAAAGAAATCAAGGAGCACCTCCAGGAGGTGTCTGCTAGGCGAGACAGGAACAAGGTA
------GTCGTTCCTAATCCTACGGAACCAATTGCTATCGATCCTTGTCTTCGAGCTTTG
TATGCAGAAGCGACAGAGCTAGTTGGCATATATGGGAAGAGGGATCAAGAGCTCATGAGG
TTGCTCTCCATGGAGGGTGAT---GGTGCCTCTGAGAAGAGACTGAAGAAGGTCTCCATT
GTTGGATTTGGAGGGTTGGGCAAGACCACTGTTGCTAGAGCAGTATACGACAAAATTAAA
GGTGATTTCGATTGTCGGGTATTTGTTCCGGTAGGTCAGAACCCTGACATAAAGAAGGTT
TTA---------------------------------------------------------
---AGAGATATCCTCATTGATCTCGGCAACCCTCACTCAGATCTTGCGACGCTGGATGCC
AATCAGCTTATTAAAAAGCTTCATGAATTTCTAGAGAACAAA------AGGTATCTTATC
ATAATTGATGATATATGGGATGAAAAATTGTGGGAAGGCCTCAACTTTGCTTTTCCCAAA
AGGAATAATCTAGGCAGTCGGCTAATCACCACAACCCGCATTGTCAGTGTCTCTAATTCA
TGTTGTTTGTCGAATAATGATTCAGTTTATCAAATGGAACCGCTTTCT---------GTT
GATGACTCCAGAAAGCTCTTCTACAAAAGAATATTTTCCGACGAGAATGGATGTCCAAAT
GAATTTGAACAAGTGTCCAGAGATATTGTAAAGAAATGTGGTGGGGTACCACTAGCCATA
ATTACTATAGCTAGTGCTTTGGCTGGTAGGCAGAAGATGAAACCAAAGTGTGAGTGGGAT
ATTCTCCTGCACTCCCTTGGCTCTGGACTAACAGAAGATAACAGTTTAGAGGAGATGCGA
AGAATACTCTCTTTCAGCTATTCTAATCTACCTTCTCATCTGAAAACTTGTTTACTGTAT
CTATGTATATATCCAGAAGATAGCGTGATTTATAGAGATATATTGATATGGAAGTGGGTG
GCCGAAGGATTCGTCCACCATGAAAATCAAGGGACTAGCTTGTTTTTGGTCGGACTAAAT
TACTTCAACCAGCTCATTAATAGAAGTATGGTCCAGCCAATATATGATGGTACAGGGAAG
GTATATGCTTGTCGTGTACATGATATGGTTCTGGACCTTATCTGCAACTTGTCACGTGAA
GCAAAGTTTGTGAATCTATTGGATGGCACTGGGAATAGCATGTCTTCACAGAGTAAT---
TGTCGCCGTTTGTCCCTTCAGAAAAGAAATGAAGATCATCAAGCCAGGCCTCTCATAGAT
ATCAAGAGTATGTCACGAGTGAGGTCAATTACTATCTTTCCACCTGCTATTGAAGTCATG
CCATCTCTTTCAAGGTTTGAGGTTTTATGTGTACTTGATTTGTGGAAATGTAATCTTGGG
GAGGATAGCAGCCTGCAACTTAACCTCAAGGATGTTGGACAATTAATTCACCTAAGGTAC
CTTGGTCTAGAATGTACCAATATAAGTAAGCTCCCGACTGAGATAGGAAAACTGCAGTTT
TTGGAGGTGTTGGATCTTGAAAACAATCCTAATCTAAAA------GAATTGCCGTCCACT
ATTCGTAATTTCAGAAGATTAATCTACCTAAATTTAGTTGGCTGTCAGGTGGTTCCTCCA
GTGGGTGTGTTGCAAAATCTGACATCCATAGAAGTGTTGAGGGGGATCTTGGTCTATCTG
AACATTATTGCACAAGAGCTTGGCAACCTGGAAAGGGTGAGGGATCTTGAGATTCGCATC
AATGATGGTAGTTTGGATTTGTATGAAGGTTTGGTGAATTCTCTGTGCAACCTACATCAC
ATCGAAAGTCTAAATATTCGTTGCAATCCCGGAGAAACATCATCTTTTGAACTGATGGAT
CTCTTGAAAGAACGTTGGGTGCCGCCTGTACATCTCCGTGAATTTAAGTCA---TTCATG
CCCAGCCAACTCTCTGCACTGCGAGGGTGGATACAG---AGAGACCCCTCCCATCTCTCG
AACCTCTCCGAGTTAATCCTCTGGCTAGTGAAGGACGTGCAGCAGGATGACGTGGAAATC
ATTGGGGGGTTGTTGTGCCTTCGTCGTCTCGTAATGATAGAG------------AGCACC
CACCAAACGCAGCGGCTGCTAGTCATCCCTGCAGATGGGTTCCGCTCTATGGTTGACTTT
CAATTGGATTGTGGATCTGCCACGCAGATATTGTTTGAGCCTGGAGCTTTGCCGAGGGCG
GAATTAGTTGAGTTCAGTCTTGGCGTGCGGGTGGCGAAAGAGGATGGTAACCGTGGCTTC
GACTTGGGCCTGCAGGGGAACCTGCTCTCGCTTCGAGAG------TATTTCTCTGTT---
------------------------------------------CTTATCTATTGT---GGT
GGAGCGAGGGTTGGGGAGGCAAAGGAAGCGGAGGCTGCGCTGAGGCGTGCCCTGGAAGCT
CATCCCAGCCATCCCCATATTTATATTCAGATGAGGCTGCGT---ATAGCAGAAGGTGCT
CATGATGACGATTTGTGTGAGGACGAGGAGGAGAAC------------------------
---------------------------------------------
>AYN64269.1
------ATGAATATTGTCACGGGGGCCATGGGCAGCCTGATCCCCAAGCTGGGCGAGCTG
CTCGTGGAGGAGTACAAGCTGCACAAGCGGGTCAAGAAAGATGTCGAGTTCCTCAGGAAG
------------------------------------GAGCTTGAGAGCATGCACGCTGCC
---CTCATCAAGGTTGGAGAGGTGCCGCGGGACAAGCTCGACAGGCAAGTCAAGCTCTGG
GCCGACGAGGTCAGAGAGCTCTCCTACGACATGGAGGATGTCGTTGACAAGTTCCTCGTA
CGCGTCGACGGCAGTGGAATTGAGCAGCCTCACGACAACTCTGGCAGATTCAAGGAGCTC
AAGAACAAGATGATCGGCTTGTTCAAGAAAGGCAAGAATCACCATCGTATAGCTGACGCC
GTCAAGGAAATCAAGGAGCAACTGCAGGAGGTGGCTGCTAGACGTGATAGGAACAAGGTA
GTT------GTTCCTAATCTTATAGAACCAATTGCTATCGATCCTTGTCTTCGAGCTTTG
TACGCAGAAGCCACAGAGCTAGTTGGCATATATGGGAAGAGGGATCAGGAGCTCATGAGA
TTGCTCTCCATGGAGGGTGAT---GATGCCTCTGAGAAGAGACTGAAGAAGGTCTCCGTT
GTTGGATTTGGAGGGTTGGGCAAGACCACTCTTGTTAGAGCAGTATACGAGAAGATTAAA
GGTGATTTCGATTGTTGGGCATTTGTTTCGGTCGGTCAGAACCCTGACATGAAGAAGGTT
TTC---------------------------------------------------------
---AGAGATATCATCATTGATCTCGGCAACCCTCACTCAGATCTTGTGATGCTGGATGCC
AATCAACTTATTAAAAAGCTTCATGAATTTCTAGAGAACCAA------AGGTATCTTGTG
ATAATTGATGATGTATGGGATGAAAAAATTTGGGAAGGCATCAACTTTGCTTTCTCCAAC
AAGAATAATCTAGGAAGTCGGCTAATCACCACAACCCGCATTGTCAGTGTCTCTAATTCA
TGTTGCTCGTCGAACTATGATTCGGTTTATCAAATGGAACCACTTTCT---------GTT
GATGACTCCAGAAGGCTCTTCTGCAAAAGAATATTTCCCGACGAAAATGGATGTCCAAAT
GAGTTTGAACAAGTGTCTAGAGATATTCTGAAGAAATGTGGTGGGGTACCACTAGCCATA
ATTACTATAGCTAGTGCTTTGGCTGGTGGGACGAAGATGAAACCAAAGTGTGAGTGGGAT
ATTCTCCTGCAGTCCCTTGGCTCTGGACTAACAGAAGATAACAGTTTGGAGGAGATGCGA
AGAATACTCTATTTCAGCTATTCTAATCTACCTTCTCATTTGAAAACTTGTTTACTGTAT
CTATGTATGTATCCAGAAGATAGCGAGATTTATAGAGATAGGCTGATATGGAAGTGGGTG
GCCGAAGGATTTGTCCACCATGAAAATCAAGAAAATAGCATGTATTTGCTCGGATTAAAT
TACTTCAATCAGCTGATTAATAGAAGTATGATCCAGCCAACACATGCTTATAGAGGCGAG
GTATATGCATTTCGTGTACATGATATGGTTATGGACCTTATCTGCAACTTGTCACATGAA
GAAAAGTTTGTTAATCTATTGGTTGGCAATGGCAATAGCATGTCTTCACAGAGTAAT---
TATCGCCGTCTGTCCCTTCAGAACAGAAATGAAGATCATCAAGCAAAGCCTCTCACCGAT
ATCAAGAGTATGTCACGAGTGAGGTCAATTACTATCTTTCCACCTGCTATTAAAGTCATG
CCATCTTTTTCAAGGTTTGAGGTATTACGTGTACTTGATTTGTCGGGATGTAATCTTGGG
GAGAACAACAACCTGCAGCTTAACCTCAAGGATGTTGGACATTTAATTCACCTAAGGTAC
CTTGGTCTAGAAGGTACCAAAATCAGTAAGCTCCCAGCTGAGATAGGAAAACTGCAGTTT
TTGGAGGTGTTGGATCTGCAAAACAATCGTAATCTAAAT------GAATTGCCGTCCACT
GTTTATAATTTCAGAAGATTAATCTACCTAAATCTAGTCTTCTGTCAAGTGGTTCCTCCA
GTCTGTGTGTTGCAAAATCTGACATCCGTAGAAGTGTTGAGGGGGATCTTGGTCTCTCTG
AACATTATTGCACAAGAGATTGGCAATCTGAAAAGGCTGAGGGAGCTTGATATCTGCTTC
AGGGATGATAGTTTGGATTTGTATGAAGGTTTCGTGAAGTCTCTGTGCAACCTACATCAC
ATCAAAAGTCTAATTATTGATTGCAATTCTAGAGAAACAGCATCTTTTGAACTGATGGAT
CTCTTGGGAGAACGTTGGGTGCCTCCTGTACATCTCTGCAGATTTAAGACG---TACATG
CCCAGCCAACTCTCTGCACTACGAGGGTGGATACAG---AGACACCCCTCTCATCTCTCG
AACCTGTCCGAGCTAAGCCTCACGCGAGTGAAGGAAGTGCAGCAGGATGACGTGGAAATC
ATTGGGGGGTTAGGGTCCCTTCACTTTCTCAACATAAAGAGC---------------ACC
CACCAAACACAACGGCTGCTAATCATCCCTGCAGATGGGTTCCGCTCTATGGTTGACTTT
CAATTGGATTGTGGATCTGCCACGCAGATATTGTTTGAGCCTGGAGCTTTGCCGAGGGCG
GAATCAGTTTGGTTCAGTCTCGGCGCGCGGGTGGCGAAAGAAGATGGTAACCGTGGCTTC
GACTTGGGCCTGCAGGGGAACCTGCTCTCGCTTCGTGAT------TATCTCTCTGTT---
------------------------------------------GTTATCTATTGT---GGT
GGAGCGAGGGTTGGGGAGGCCAAGGAAGCAGAGGCTGCGGTAAGACACGCCCTCGACGCC
CATCCCAACCATCCCCCGATTTATATTGAGATGAGGCCGCGT---ATACAAGAAGGTGCT
CATGATGACGGTTTTGTG------------------------------------------
---------------------------------------------
>AYN64270.1
------ATGGAGGTGGTCACGGGTGCCATGGGCAGCCTGCTTCCCAAGCTCGGCGAGCTG
CTCATGGATGAGTACAACTTGCACAAGCGCGTCAAGAAAGATGTCGAGTTCCTCCGAAAG
------------------------------------GAGCTTGAGAGCATGCACGCTGCC
---CTCATCAAGGTCGGCGAGGTGCCGCGGGACAAGGTCGACAGGCAAGTCAAGCTCTGG
GCCGACGAGGTCAGAGAGCTCTCCTACGACATGGAGGATGTCGTCGACAAGTTCCTGGTA
CGTGTCGAA------GGTATTCAGCAGCCTCACGACAACACCGGCAGATTCAAGGAGCTC
AAGAACAAGATGGTCGGCTTGTTCAAGAAAGGCAAGAATCACCATCGCATAGCTGACGCC
ATCAAAGAAATCAAGGAGCACCTCCAGGAGGTGTCTGCTAGGCGAGACAGGAACAAGGTA
------GTCGTTCCTAATCCTACGGAACCAATTGCTATCGATCCTTGTCTTCGAGCTTTG
TATGCAGAAGCGACAGAGCTAGTTGGCATATATGGGAAGAGGGATCAAGAGCTCATGAGG
TTGCTCTCCATGGAGGGTGAT---GGTGCCTCTGAGAAGAGACTGAAGAAGGTCTCCATT
GTTGGATTTGGAGGGTTGGGCAAGACCACTGTTGCTAGAGCAGTATACGACAAAATTAAA
GGTGATTTCGATTGTCGGGTATTTGTTCCGGTAGGTCAGAACCCTGACATAAAGAAGGTT
TTA---------------------------------------------------------
---AGAGATATCCTCATTGATCTCGGCAACCCTCACTCAGATCTTGCGACGCTGGATGCC
AATCAGCTTATTAAAAAGCTTCATGAATTTCTAGAGAACAAA------AGGTATCTTATC
ATAATTGATGATATATGGGATGAAAAATTGTGGGAAGGCCTCAACTTTGCTTTTCCCAAA
AGGAATAATCTAGGCAGTCGGCTAATCACCACAACCCGCATTGTCAGTGTCTCTAATTCA
TGTTGTTTGTCGAATAATGATTCAGTTTATCAAATGGAACCGCTTTCT---------GTT
GATGACTCCAGAAAGCTCTTCTACAAAAGAATATTTTCCGACGAGAATGGATGTCCAAAT
GAATTTGAACAAGTGTCCAGAGATATTGTAAAGAAATGTGGTGGGGTACCACTAGCCATA
ATTACTATAGCTAGTGCTTTGGCTGGTAGGCAGAAGATGAAACCAAAGTGTGAGTGGGAT
ATTCTCCTGCACTCCCTTGGCTCTGGACTAACAGAAGATAACAGTTTAGAGGAGATGCGA
AGAATACTCTCTTTCAGCTATTCTAATCTACCTTCTCATCTGAAAACTTGTTTACTGTAT
CTATGTATATATCCAGAAGATAGCGTGATTTATAGAGATATATTGATATGGAAGTGGGTG
GCCGAAGGATTCGTCCACCATGAAAATCAAGGGACTAGCTTGTTTTTGGTCGGACTAAAT
TACTTCAACCAGCTCATTAATAGAAGTATGGTCCAGCCAATATATGATGGTACAGGGAAG
GTATATGCTTGTCGTGTACATGATATGGTTCTGGACCTTATCCGCAGCTTGTCACGTGAA
ACAAAGTTTGTTAATTTATTGGATGGCACTGGGAATAGCATGTCTTCACAGAGTAAT---
TGCCGCCGTTTGTCCCTTCAGAAAATAAATGAAGATGATCAAGCCAATCCTCTCACAGAT
ATCAAGAGTATGACACGAGTGAGGTCAATTACTATCTTTCCACCTGCTATTAAAGTCATG
CCATCTCTTCCAAGGTTTGAGGTTTTACGTGTACTTGATTTGTTGGGATGTAATCTTGGG
GAGAATAGCAGCCTGCAGCTTAACCTCAAGGAGGTCGGACATTTAATTCACCTAAGGTAC
CTTGGTCTAGCATTTACTAATATCAGTAAGCTCCCGACTGAGATAGGAAAACTGCAGTTT
TTGGAGGTGTTGGATCTTGGAAATAATCATAATCTAAAG------GAATTGCCGTCCACT
GTTTGTAATTTCAGAAGATTAATCTACCTAAATTTATTTGGGTGTCAGGTGTTTCCTCCA
GTTGGTGTGTTGCAAAATCTGACATCCATAGAAGTGTTGAGGGGGATCTTGGTCTCTCTG
AACATTATTGCACAAGAGCTTGGCAACTTGAAAAGGCTGAGGGAGCTTCATATTGGCTTC
AGGGATGGTAGTTTGGATTCGTATGAAGGTTTCGTGAAGTCTCTGTGCAACCTACATCAC
ATTGAAAGTCTATGTATTGATTGCAAATTCGGAGAAACGTCATCTTTTGAACTGGTGGAT
CTCTTGGGAGAACGCTGGGTGCCTCCTGTACATTTCCGTGAATTTGTGTCA---TCCATG
CCTAGCCAACTCTCTGCACTGCGAGGGTGGATAAAG---AGAGACCCCTCCCATCTCTCG
AACCTCTCCGAGTTATTCCTCTTGTCAGTGAAGGAGGTGCAGCAGGATGACGTGGAAATC
ATTGGGGGGCTGTTGTCCCTTCGTTGTCTCTGGATAATAACG------------AGCACC
CACCAAACGCAACGGCTACTAGTCATCCGTGCAGATGGGTTCCACTGTATGGTTGACTTT
CATTTGGATTGTGGATCTGCCACGCAGATATTGTTTGAGCCTGGAGCTTTGCCGACGGCG
GAAGCAGTTAGGTTCAGCCTTGGCGTGCGGGTGGCGAAAGAGGATGGCAACGGTGGTTTC
GATTTGGGCCTGCAGGGGAACCTGCTCTCCCTTCGGCGG------AATGTCTCTGTT---
------------------------------------------TTTATCTATTGT---CGT
GGAGCGAGGGTTGGGGAGGCAAAGGAAGTAGAGGCTGCGGTGAGGCATGCCCTGGAAGCT
CATCCCAGTCATCCCCGGATTTATATTCAGATGAGGCCGCGT---ATAGCAGAAGGTGCT
CATGATGACGATTTGTGTGAGGAGTGGACTGATTTC------------------------
---------------------------------------------
>AYN64272.1
------ATGAATATTGTCACGGGGGCCATGGGCAGCCTGATCCCCAAGTTGGGCGAGCTG
CTCGTGGAGGAGTACAAGCTGCACAAGCGCGTCAAGAAAGATGTCGAGTTCCTCAGGAAG
------------------------------------GAGCTTGAGAGCATGCACGCTGCC
---CTCATCAAGGTTGGAGAGGTGCCGCAGGACAAGCTCGACAGGCAAGTCAAGCTCTGG
GCCGACGAGGTCAGAGAGCTCTCCTATGACATGGAGGATGTCGTCGACAAGTTCCTCGTA
CGCGTCGACGGCGACGGCATTCAGCAGCCTCACGACAACTCTGGCAGATTCAAGGAGCTC
AAAAATAAGATGATCGGCTTGTTCAAGAAAGGCAAGAATCACCATCGCATAGCTGACGCC
GTCAAGGAAATCAAGGAGCAACTCCAGGAGGTGGCTGCTAGGCGTGACAGGAACAAGGTA
------GTTGTTCCTAATCCTACAGAACCAATTGCTATCGATCCTTGTCTTCGAGCTTTG
TATGCAGAAGCCGCAGAGCTAGTTGGCATATATGGGAAGAGGGATCAGGAGCTCATGAGG
TTGCTCTCCATGGAGGGTGAT---GATGCCTCTGAGAAGAGACTGAAGAAGGTTTCCATT
GTTGGATTTGGAGGGTTGGGCAAGACCACTCTTGCTAGAGCAGTATACGAGAAGATTAAA
GGTGATTTTGATTGTCGGGCTTTTGTTCCGGTCGGTCAGAACCCTGACATGAAGAAGGTT
TTA---------------------------------------------------------
---AGAGATATCCTCATTGATCTCGGCAACCCTCACTCAGATCTTGCGATGCTGGATGCC
AATCAGCTTATTAAAAAGCTTCATGAATTTCTAGAGAACAAA------AGGTATCTTGTC
ATAATTGATGATATATGGGATGAAAAATTGTGGGAAGGCATCAACTTTGCTTTCTCCAAC
AGGAATAATCTAGGCAGTCGGCTAATCACTACAACCCGCATTGTCAGTGTCTCTAATTCA
TGTTGCTCATCAGACGGTGATTCGGTTTATCAAATGGAACCGCTTTCT---------GTT
GATGACTCCAGAATGCTCTTCTGCAAAAGAATATTTCCCGATGAGAATGGATGTCTAACT
GAATTTGAACAAGTGTCCAGAGATATTCTAAAGAAATGTGGTGGGGTACCACTAGCCATA
ATAACTATAGCTAGTGCTTTGGCCGGTGGCCAGAAGATGAAACCAAAGTATGAGTGGGAT
ATTCTCCTTCAGTCCCTTGGCTCTGGACTAACAGAAGATAACAGTTTAAAGGAGATGCGG
AGAATACTCTATTTCAGCTATTCTAATCTACCTTCTCATCTGAAAACTTGTCTATTGTAT
CTATGTGTATATCCAGAAGATAGCACGATTCCTAGAGATAGAATGATATGGAAGTGGATG
GCAGAAGGATTTGTCCACCATGGAAATCAAGGGACTAGCCTGTTTTTGCTCGGATTAAAT
TACTTCAACGAGCTCGTTAATAGAAGTATGATCCAGCCAATATATGGTACTACTGGCGAG
GTATATGCTTGCCGTGTACATGATATGGTTTTGGACCTTATCTGCAACTTGTCATATGAA
GCAAAGTTTGTGAATCTATTGGATGGCACTGGGAATAGCATGTCTTCACAGAGTAAT---
TGTCGCCGTTTGTCCCTTCAGAAAAGAAATGAAGATCATCAAGCCAAGCCTCTCACAGAT
ATCAAGAGTACGTCACGGATGAGGTCAATTACTATCTTTCCACCTGCTATTAAACTCATG
CCATCTCTTTCAAGGTTTGAGGTTTTACGTGTACTTGATTTGTCGGGATGTAATCTTGGG
GAGAATGGCAACCTGCAGCTTAACCTCAAGGATGTTGGACATTTAATTCACCTAAGGTAC
CTTGGTCTAGAAGGTACCAAAATCAGTAAGCTCCCGACTGAGGTAGGAGAACTGCAGTTT
TTGGAGGTGTTGGATCTTGGAAGAAATCATAATCTAAAT------GAATTGCCGTCCACT
GTTTGTAATTTCAGAAGATTAATCTACCTAAATTTAGTTGGCTGTCAGGTGGTTCCTCCA
GTTGGTGTGTTGCAAAATCTGACAGCCATAGAAGTGTTGAGGGGTATCTTGGTCTCTCTG
AACATTATTGCACAAGAGCTGGGCAAGTTGAAAAGGATGAGGGAGCTTGAGATTCGCTTC
AATGATGCTAGTTTGGATTTGTATGAAGATTTCGTGAATTCCCTGTGCAAGCTACATCAC
ATCGAAAGTCTAGATATTAGTTGCAATTCCAGAGATACATCATCTTTTGAACTGATGGAT
CTCTTGGGAGAACAATGGGTGCCTCCTATACATCTCCGTGAATTTAAGTTA---TTCATG
CCCGGCCAACTCTCTGCACTGCGAGGGTGGATAAAG---AGAGACCCCTCCCATCTCTCG
AACCTCTCCGAGTTATTCCTCTTGTCAGTGAAGGAGGTGCAGCAGGATGACGTGGAAATC
ATTGGGGGGCTGTTGTCCCTTCGTTGTCTCTGGATAATAACG------------AGCACC
CACCAAACGCAACGGCTGCTAGTCATCCGTGCAGATGGGTTCCGCTGTATGGTTGAATTT
CGTTTGGATTGTGGATCTGCCACGCAGATATTGTTTGAGCCAGGAGCTTTGCCGAGGGCG
GAATCAGTTGTGATCAGTCTGGGCGTGCGGGTGGCGAAAGAGGATGGTAACCGTGGCTTC
GACTTGGGCCTGCAGGGGAACCTGCTCTCCCTTCGGCGG------TTTGTCTCTGTT---
------------------------------------------CTTATCTATTGT---GGT
GGAGCGAGGGTTGGGGAGGCAAAGGAAGCGGAGGCTGCGGTGAGGCGTGCCCTGGAAGCT
CATCCCAGCCATCCCCGGATTTATATTGACATGAGGCCGGAT---ATACAGGAAGATGCT
CATGATGACGATTTGTGTGAGAACGAGGACGAGGTCGAGAAC------------------
---------------------------------------------
>AYN64276.1
------ATGGAGGTGGTCACGGGTGCCATGGGCAGCCTGCTTCCCAAGCTCGGCGAGCTG
CTCATGGATGAGTACAACTTGCACAAGCGCGTCAAGAAAGATGTCGAGTTCCTCCGAAAG
------------------------------------GAGCTTGAGAGCATGCACGCTGCC
---CTCATCAAGGTCGGCGAGGTGCCGCGGGACAAGGTCGACAGGCAAGTCAAGCTCTGG
GCCGACGAGGTCAGAGAGCTCTCCTACGACATGGAGGATGTCGTCGACAAGTTCCTGGTA
CGTGTCGAA------GGTATTCAGCAGCCTCACGACAACACCGGCAGATTCAAGGAGCTC
AAGAACAAGATGGTCGGCTTGTTCAAGAAAGGCAAGAATCACCATCGCATAGCTGACGCC
ATCAAAGAAATCAAGGAGCACCTCCAGGAGGTGTCTGCTAGGCGAGACAGGAACAAGGTA
------GTCGTTCCTAATCCTACGGAACCAATTGCTATCGATCCTTGTCTTCGAGCTTTG
TCTGCAGAAGCGACAGAGCTAGTTGGCATATATGGGAAGAGGGATCAAGAGCTCATGAGG
TTGCTCTCCATCAAGGGTGAT---GGTGCCTCTGAGAAGAGACTGAAGAAGGTCTCCATT
GTTGGATTTGGAGGGTTGGGCAAGACCACTCTTGCTAGAGCAGTATACGACAAAATTAAA
GGTGATTTCGATTGTCGGGCATTTGTTTCGGTCGGTCAGAACCCTGACATAAAGAAGGTT
TTA---------------------------------------------------------
---AGAGATATCCTCATTGATCTCGGCAACCCTCACTCAGATCTTGCGACGCTGGATGCC
AATCAGCTTATTAAAAAGCTTCATGAATTTCTAGAGAACAAA------AGGTATCTTATC
ATAATTGATGATATATGGGATGAAAAATTGTGGGAAGGCCTCAACTTTGCTTTTCCCAAA
AGGAATAATCTAGGCAGTCGGCTAATCACCACAACCCGCATTGTCAGTGTCTCTAATTCA
TGTTGTTTGTCGAATAATGATTCAGTTTATCAAATGGAACCGCTTTCT---------GTT
GATGACTCCAGAAAGCTCTTCTACAAAAGAATATTTTCCGACGAGAATGGATGTCCAAAT
GAATTTGAACAAGTGTCCAGAGATATTGTAAAGAAATGTGGTGGGGTACCACTAGCCATA
ATTACTATAGCTAGTGCTTTGGCTGGTAGGCAGAAGATGAAACCAAAGTGTGAGTGGGAT
ATTCTCCTGCACTCCCTTGGCTCTGGACTAACAGAAGATAACAGTTTAGAGGAGATGCGA
AGAATACTCTCTTTCAGCTATTCTAATCTACCTTCTCATCTGAAAACTTGTTTACTGTAT
CTATGTATATATCCAGAAGATAGCGTGATTTATAGAGATATACTGATATGGAAGTGGGTG
GCCGAAGGATTCGTCCACCATGAAAATCAAGGGACCAGCTTGTTTTTGGTCGGACTAAAT
TACTTCAAGCAGCTCATTAATAGAAGTATGATCCAGCCAATATATGATGGTACAGGGAAG
GTATATGCTTGTCGTGTACATGATATGGTTCTGGACCTTATCCGCAGCTTGTCACGTGAA
ACAAAGTTTGTTAATTTATTGGATGGCACTGGGAATAGCATGTCTTCACAGAGTAAT---
TGCCGCCGTTTGTCCCTTCAGAAAATAAATGAAGATGATCAAGCCAATCCTCTCATAGAT
ATCAAGAGTATGACACGAGTGAGGTCAATTACTATCTTTCCACCTGCTATTAAAGTCATG
CCATCTCTTCCAAGGTTTGAGGTTTTACGTGTCCTTGATTTGTTGGGATGTAATCTTGGG
GAGAATAGCAGCCTGCAGCTTAACCTCAAGGAGGTCGGACATTTAATTCACCTAAGGTAC
CTTGGTCTAGCATTTACTAAAATCAGTAAGCTCCCGACTGAGATAGGAAAACTGCAGTTT
TTGGAGGTGTTGGATCTTGGAAACAATCATAATCTAAAG------GAATTGCCGTCCACT
GTTTGTAATTTCAGAAGATTAATCTACCTAAATTTATTTGGGTGTCAGGTGTTTCCTCCA
GTTGGTGTGTTGCAAAATCTGACATCCATAGAAGTGTTGAGGGGGATCTTGGTCTCTCTG
AACATTATTGCACAAGAGCTTGGCAACTTGAAAAGGCTGAGGGAGCTTCATATTGGCTTC
AGGGATGGTAGTTTGGATTCGTATGAAGGTTTCGTGAAGTCTCTGTGCAACCTACATCAC
ATTGAAAGTCTATGTATTGATTGCAAATTCGGAGAAACATCATCTTTTGAACTGGTGGAT
ATCTTGGGAGAACGCTGGGTACCTCCTGTACATTTCCGTGAATTTGTGTCA---TCCATG
CCTAGCCAACTCTCTGCACTGCGAGGGTGGATAAAG---AGAGACCCCTCCCATCTCTCG
AACCTCTCCGAGTTATTCCTCTTGTCAGTGAAGGAGGTGCAGCAGGATGACGTGGAAATC
ATTGGGGGGCTGTTGTCCCTTCGTTGTCTCTGGATAATAACG------------AGCACC
CACCAAACGCAACGGCTGCTAGTCATCCGTGCAGATGGGTTCCGCTGTATGGTTGACTTT
CATTTGGATTGTGGATCTGCCACGCAGATATTGTTTGAGCCTGGAGCTTTGCCGACGGCG
GAAGCAGTTAGGTTCAGCCTTGGCGTGCGGGTGGCGAAAGAGGATGGCAACGGTGGTTTC
GATTTGGGCCTGCAGGGGAACCTGCTCTCCCTTCGGCGG------AATGTCTCTGTT---
------------------------------------------TATATCTATTGT---CGT
GGAGCGAGGGTTGGGGAGGCAAAGGAAGCAGAGGCTGCGGTGAGGCATGCCCTGGAAGCT
CATCCCAGTCATCCCCGGATTTATATTCAGATGAGGCCGCGT---ATAGCAGAAGGTGCT
CATGATGACGATTTGTGTGAGGAGTGGACTGATTTC------------------------
---------------------------------------------
>AYN64280.1
------ATGGAGGTGGTCACGGGTGCCATGGGCAGCCTGCTTCCCAAGCTCGGCGAGCTG
CTCATGGATGAGTACAACTTGCACAAGCGCGTCAAGAAAGATGTCGAGTTCCTCCGAAAG
------------------------------------GAGCTTGAGAGCATGCACGCTGCC
---CTCATCAAGGTCGGCGAGGTGCCGCGGGACAAGGTCGACAGGCAAGTCAAGCTCTGG
GCCGACGAGGTCAGAGAGCTCTCCTACGACATGGAGGATGTCGTCGACAAGTTCCTGGTA
CGTGTCGAA------GGTATTCAGCAGCCTCACGACAACACCGGCAGATTCAAGGAGCTC
AAGAACAAGATGGTCGGCTTGTTCAAGAAAGGCAAGAATCACCATCGCATAGCTGACGCC
ATCAAAGAAATCAAGGAGCACCTCCAGGAGGTGTCTGCTAGGCGAGACAGGAACAAGGTA
------GTCGTTCCTAATCCTACGGAACCAATTGCTATCGATCCTTGTCTTCGAGCTTTG
TATGCAGAAGCGACAGAGCTAGTTGGCATATATGGGAAGAGGGATCAAGAGCTCATGAGG
TTGCTCTCCATGGAGGGTGAT---GGTGCCTCTGAGAAGAGACTGAAGAAGGTCTCCATT
GTTGGATTTGGAGGGTTGGGCAAGACCACTGTTGCTAGAGCAGTATACGACAAAATTAAA
GGTGATTTCGATTGTCGGGTATTTGTTCCGGTAGGTCAGAACCCTGACATAAAGAAGGTT
TTA---------------------------------------------------------
---AGAGATATCCTCATTGATCTCGGCAACCCTCACTCAGATCTTGCGACGCTGGATGCC
AATCAGCTTATTAAAAAGCTTCATGAATTTCTAGAGAACAAA------AGGTATCTTATC
ATAATTGATGATATATGGGATGAAAAATTGTGGGAAGGCCTCAACTTTGCTTTTCCCAAA
AGGAATAATCTAGGCAGTCGGCTAATCACCACAACCCGCATTGTCAGTGTCTCTAATTCA
TGTTGTTTGTCGAATAATGATTCAGTTTATCAAATGGAACCGCTTTCT---------GTT
GATGACTCCAGAAAGCTCTTCTACAAAAGAATATTTTCCGACGAGAATGGATGTCCAAAT
GAATTTGAACAAGTGTCCAGAGATATTGTAAAGAAATGTGGTGGGGTACCACTAGCCATA
ATTACTATAGCTAGTGCTTTGGCTGGTAGGCAGAAGATGAAACCAAAGTGTGAGTGGGAT
ATTCTCCTGCACTCCCTTGGCTCTGGACTAACAGAAGATAACAGTTTAGAGGAGATGCGA
AGAATACTCTCTTTCAGCTATTCTAATCTACCTTCTCATCTGAAAACTTGTTTACTGTAT
CTATGTATATATCCAGAAGATAGCGTGATTTATAGAGATATATTGATATGGAAGTGGGTG
GCCGAAGGATTCGTCCACCATGAAAATCAAGGGACTAGCTTGTTTTTGGTCGGACTAAAT
TACTTCAACCAGCTCATTAATAGAAGTATGGTCCAGCCAATATATGATGGTACAGGGAAG
GTATATGCTTGTCGTGTACATGATATGGTTCTGGACCTTATCCGCAGCTTGTCACGTGAA
ACAAAGTTTGTTAATTTATTGGATGGCACTGGGAATAGCATGTCTTCACAGAGTAAT---
TGCCGCCGTTTGTCCCTTCAGAAAATAAATGAAGATGATCAAGCCAATCCTCTCACAGAT
ATCAAGAGTATGACACGAGTGAGGTCAATTACTATCTTTCCACCTGCTATTAAAGTCATG
CCATCTCTTCCAAGGTTTGAGGTTTTACGTGTACTTGATTTGTTGGGATGTAATCTTGGG
GAGAATAGCAGCCTGCAGCTTAACCTCAAGGAGGTCGGACATTTAATTCACCTAAGGTAC
CTTGGTCTAGCATTTACTAATATCAGTAAGCTCCCGACTGAGATAGGAAAACTGCAGTTT
TTGGAGGTGTTGGATCTTGGAAATAATCATAATCTAAAG------GAATTGCCGTCCACT
GTTTGTAATTTCAGAAGATTAATCTACCTAAATTTATTTGGGTGTCAGGTGTTTCCTCCA
GTTGGTGTGTTGCAAAATCTGACATCCATAGAAGTGTTGAGGGGGATCTTGGTCTCTCTG
AACATTATTGCACAAGAGCTTGGCAACTTGAAAAGGCTGAGGGAGCTTCATATTGGCTTC
AGGGATGGTAGTTTGGATTCGTATGAAGGTTTCGTGAAGTCTCTGTGCAACCTACATCAC
ATTGAAAGTCTATGTATTGATTGCAAATTCGGAGAAACGTCATCTTTTGAACTGGTGGAT
CTCTTGGGAGAACGCTGGGTGCCTCCTGTACATTTCCGTGAATTTGTGTCA---TCCATG
CCTAGCCAACTCTCTGCACTGCGAGGGTGGATAAAG---AGAGACCCCTCCCATCTCTCG
AACCTCTCCGAGTTATTCCTCTTGTCAGTGAAGGAGGTGCAGCAGGATGACGTGGAAATC
ATTGGGGGGCTGTTGTCCCTTCGTTGTCTCTGGATAATAACG------------AGCACC
CACCAAACGCAACGGCTACTAGTCATCCGTGCAGATGGGTTCCACTGTATGGTTGACTTT
CATTTGGATTGTGGATCTGCCACGCAGATATTGTTTGAGCCTGGAGCTTTGCCGACGGCG
GAAGCAGTTAGGTTCAGCCTTGGCGTGCGGGTGGCGAAAGAGGATGGCAACGGTGGTTTC
GATTTGGGCCTGCAGGGGAACCTGCTCTCCCTTCGGCGG------AATGTCTCTGTT---
------------------------------------------TTTATCTATTGT---CGT
GGAGCGAGGGTTGGGGAGGCAAAGGAAGTAGAGGCTGCGGTGAGGCATGCCCTGGAAGCT
CATCCCAGTCATCCCCGGATTTATATTCAGATGAGGCCGCGT---ATAGCAGAAGGTGCT
CATGATGACGATTTGTGTGAGGAGTGGACTGATTTC------------------------
---------------------------------------------
>AYN64281.1
------ATGAATATTGTCACCGGGGCCATGGGCAGCCTGATCCCAAAGTTGGGTGAGCTG
CTCGTGGAGGAGTACAAGCTGCACAAGCGCGTCAAGAAAGATGTCGAGTTCCTCAGGAAG
------------------------------------GAGCTTGAGAGCATGCACGCTGCC
---CTCATCAAGGTTGGAGAGGTGCCGCAGGACAAGCTCGACAGGCAAGTCAAGCTCTGG
GCCGACGAGGTCAGAGAGCTCTCCTACGACATGGAGGATGTCGTCGACAAGTTCCTGATA
CGTGTCGAA------GGTATTCAGCAGCCTCACGACAACACCGGCAGATTCAAGGAGCTC
AAGAACAAGATGGTCGGCTTGTTCAAGAAAGGCAAGAATCACCATCGCATAGCCGACGCC
ATCAAAGAAATCAAGGAGCAACTCGAGGAGGTGGCTGCTAGGCGTGACAGGAACAAGGTA
------ATTGTTCCTAATCCTACGGAGCCAATTGCTATTGATCCTTGTCTTCGAGCTTTG
TACCCAGAAGCCAGAGAGCTAGTTGGTATATATGGGAAGAGGGATCAGGAGCTCATGAGG
TTGCTCTCCATGGAGGGTGAT---GATGCCTCTGACAAGAGACTGAAGAAGGTCTCCATT
GTTGGATTTGGAGGGTTGGGCAAGACCACTCTTGCTAGAGCAGTATACGAGAAGATTAAA
GGTGATTTCGATTGTCGGGCATTTGTTCCCGTCGGTCAGAACCCTGACATGAAGAAGGTT
TTA---------------------------------------------------------
---AGAGATATCCTCATTGATCTCGGCAACCCTCACTCAGATCTTGCGATGCTGGATGCC
AATCAGCTTATTAAAAAGCTTCATGAATTTCTAGAGAACAAA------AGGTATCTTGTC
ATAATTGATGATATATGGGATGAAAAATTGTGGGAAGGCATCAACTTTGCTTTTCCCAAC
AGGAATAATCTAGGCAGTCGGCTAATCACCACAACCCGCATTGTCAGTGTCTCTAATTCA
TGTTGCTCGTCAAATGATGATTCAGTTTATCAAATGGAACCGCTTTCT---------GTT
GATGACTCCAGAAGACTCTTCTGCAAAAGAATATTTACGGACGAGAATGGATGTCCAAAT
GAATTTGAACAAGTGTCCAGAGATATTCTAAAGAAATGTGGTGGGGTACCACTAGCCATA
ATTACTATAGCTAGTGCTTTGGCTGATGGGCAGAAGATGAAAACAAAGTATGAGTGGGAT
ATTCTCCTTCAGTCCCTTGGCTCTGGACTAACAGAAGATAACAGTTTAGAGGAGATGCGA
AGAATACTCGCTTTCAGCTATTCTAATCTACCTTCTCATCTGAAAACTTGTCTACTGTAT
CTATGTATATATCCAGAAGATAGCACAATTTATAGAGATAAACTGATATGGAAGTGGGTG
GCCGAAGGATTTGTGCACCATCAAAATCAAGGGAGTAGCCTGTTTTTGCTCGGATTAAAT
TACTTCAACCAGCTCATTAATAGAAGTATGATCCAGCCAATATATGATGGTAATGGCGAG
GCATATGCTTGTCGTGTACATGATATGGTTCTGGACCTTATCTGCAACTTGTCACATGAA
GCAAAGTTTGTTAATCTATTGGATGGCACTAGGAAT---------------ATTAGT---
TGTCGTCGTTTGTCCCTTCAGAAAAGAAATGAAGATCATCAAGCCAAGCCTCTCACAGAT
ATAAAGAGTATGTCACGGATGAGGTCAATTACTATCTTTCCACCTGCTATTAAACTCATG
CCATCTCTTTCAAGGTTTGAGGTTTTACGTGTACTTGATCTGTCGGGATGTAATCTTGGG
GAGAATAGCAGCCTGCAGCTTAACCTCAAGGATGTTGGACATTTAACTCACCTAAGGTAC
CTTGGTCTAGAAGGTACCAAAATCAGTAAGCTCCCGACTGACATAGGAAAACTGCAGTTT
TTGGAGGTGTTGGATCTTGGAAACAATCGTAATCTAAAT------GAATTACCGTCCACT
GTTTGTAATTTCAGAAGATTAATCTACCTAAATTTAGTTGGCTGTCAGGTTGTTCCTCCA
GTTGGTGTGTTGCAAAATCTGACAGCCATAGAAGTGTTGAGGGGTATCTTGGTCTCTCTG
AACATTATAGCACAAGAGCTTGGCAACTTGAAAAGGCTGAGGGAGCTTAACATTCTCTTC
AATGATGGTAGTTTGGAGTTGTATGAAGGTTTCGTGAAGTCTCTTTGCAACCTACATCAC
ATAGAAAGCCTAATCATTGGTTGCAATCCTAGAGAAACATCATCTTTTGAAGTGATGGAT
CTCTTGGGAGAACGATGGGTGCCTCCTGTACATCTCCGTGAATTTGAGTCG---TCCATG
CCCAGCGAACTCTCTGCACTGCGAGGGTGGATAAAG---AGAGACCCCTCCCATCTCTCG
AACCTCTCCGAGTTAATCCTCTGGCTAGTGAAGGACGTGCAGCAGGATGACGTGGAAATC
ATTGGGGGGTTGTTGTGCCTTCGTCGTCTCTTAATATTAACG------------AGCACC
CACCAAACGCAACGGCTGCTAGTCATCCGTGCAGATGGGTTCCGCTGTATGGTTGAATTT
CATTTGGATTGTGGATCTGCCACGCAGATATTGTTTGAGCCAGGAGCTTTGCCGAGGGCA
GAATCAGTTGTGATCAGTCTGGGCGTGCGGGTGGCGAAAGAGGATGGTAACCGTGGCTTC
GACTTGGGCCTGCAGGGGAACCTGCTCTCCCTTCGGCGG------GATGTCTGTGTT---
------------------------------------------TATATGTATTGT---GGT
GGAGCGAGGGTTGGGGAGGCAAAGGAAGCGGAGGCTGCGGTGAGGCGTGCCCTGGAAGCT
CATCCCAACCATCCCGGGATTTATATTTACAAGACGCCGTGT---ATAGCAGAAGGTGCT
CATGATGACGATTTGTGTGTGGACGAGGTGGATGAT---GATGATTTTTCTGATGATGAG
GAGAAC---------------------------------------
>AYN64285.1
------ATGGAGGTGGTCACGGGTGCCATGGGCAGCCTGCTTCCCAAGCTCGGCGAGCTG
CTCATGGATGAGTACAACTTGCACAAGCGCGTCAAGAAAGATGTCGAGTTCCTCCGAAAG
------------------------------------GAGCTTGAGAGCATGCACGCTGCC
---CTCATCAAGGTCGGCGAGGTGCCGCGGGACAAGGTCGACAGGCAAGTCAAGCTCTGG
GCCGACGAGGTCAGAGAGCTCTCCTACGACATGGAGGATGTCGTCGACAAGTTCCTGGTA
CGTGTCGAA------GGTATTCAGCAGCCTCACGACAACACCGGCAGATTCAAGGAGCTC
AAGAACAAGATGGTCGGCTTGTTCAAGAAAGGCAAGAATCACCATCGCATAGCTGACGCC
ATCAAAGAAATCAAGGAGCACCTCCAGGAGGTGTCTGCTAGGCGAGACAGGAACAAGGTA
------GTCGTTCCTAATCCTACGGAACCAATTGCTATCGATCCTTGTCTTCGAGCTTTG
TATGCAGAAGCGACAGAGCTAGTTGGCATATATGGGAAGAGGGATCAAGAGCTCATGAGG
TTGCTCTCCATGGAGGGTGAT---GGTGCCTCTGAGAAGAGACTGAAGAAGGTCTCCATT
GTTGGATTTGGAGGGTTGGGCAAGACCACTGTTGCTAGAGCAGTATACGACAAAATTAAA
GGTGATTTCGATTGTCGGGTATTTGTTCCGGTAGGTCAGAACCCTGACATAAAGAAGGTT
TTA---------------------------------------------------------
---AGAGATATCCTCATTGATCTCGGCAACCCTCACTCAGATCTTGCGACGCTGGATGCC
AATCAGCTTATTAAAAAGCTTCATGAATTTCTAGAGAACAAA------AGGTATCTTATC
ATAATTGATGATATATGGGATGAAAAATTGTGGGAAGGCCTCAACTTTGCTTTTCCCAAA
AGGAATAATCTAGGCAGTCGGCTAATCACCACAACCCGCATTGTCAGTGTCTCTAATTCA
TGTTGTTTGTCGAATAATGATTCAGTTTATCAAATGGAACCGCTTTCT---------GTT
GATGACTCCAGAAAGCTCTTCTACAAAAGAATATTTTCCGACGAGAATGGATGTCCAAAT
GAATTTGAACAAGTGTCCAGAGATATTGTAAAGAAATGTGGTGGGGTACCACTAGCCATA
ATTACTATAGCTAGTGCTTTGGCTGGTAGGCAGAAGATGAAACCAAAGTGTGAGTGGGAT
ATTCTCCTGCACTCCCTTGGCTCTGGACTAACAGAAGATAACAGTTTAGAGGAGATGCGA
AGAATACTCTCTTTCAGCTATTCTAATCTACCTTCTCATCTGAAAACTTGTTTACTGTAT
CTATGTATATATCCAGAAGATAGCGTGATTTATAGAGATATATTGATATGGAAGTGGGTG
GCCGAAGGATTCGTCCACCATGAAAATCAAGGGACTAGCTTGTTTTTGGTCGGACTAAAT
TACTTCAACCAGCTCATTAATAGAAGTATGGTCCAGCCAATATATGATGGTACAGGGAAG
GTATATGCTTGTCGTGTACATGATATGGTTCTGGACCTTATCCGCAGCTTGTCACGTGAA
ACAAAGTTTGTTAATTTATTGGATGGCACTGGGAATAGCATGTCTTCACAGAGTAAT---
TGCCGCCGTTTGTCCCTTCAGAAAATAAATGAAGATGATCAAGCCAATCCTCTCACAGAT
ATCAAGAGTATGACACGAGTGAGGTCAATTACTATCTTTCCACCTGCTATTAAAGTCATG
CCATCTCTTCCAAGGTTTGAGGTTTTACGTGTACTTGATTTGTTGGGATGTAATCTTGGG
GAGAATAGCAGCCTGCAGCTTAACCTCAAGGAGGTCGGACATTTAATTCACCTAAGGTAC
CTTGGTCTAGCATTTACTAATATCAGTAAGCTCCCGACTGAGATAGGAAAACTGCAGTTT
TTGGAGGTGTTGGATCTTGGAAATAATCATAATCTAAAG------GAATTGCCGTCCACT
GTTTGTAATTTCAGAAGATTAATCTACCTAAATTTATTTGGGTGTCAGGTGTTTCCTCCA
GTTGGTGTGTTGCAAAATCTGACATCCATAGAAGTGTTGAGGGGGATCTTGGTCTCTCTG
AACATTATTGCACAAGAGCTTGGCAACTTGAAAAGGCTGAGGGAGCTTCATATTGGCTTC
AGGGATGGTAGTTTGGATTCGTATGAAGGTTTCGTGAAGTCTCTGTGCAACCTACATCAC
ATTGAAAGTCTATGTATTGATTGCAAATTCGGAGAAACGTCATCTTTTGAACTGGTGGAT
CTCTTGGGAGAACGCTGGGTGCCTCCTGTACATTTCCGTGAATTTGTGTCA---TCCATG
CCTAGCCAACTCTCTGCACTGCGAGGGTGGATAAAG---AGAGACCCCTCCCATCTCTCG
AACCTCTCCGAGTTATTCCTCTTGTCAGTGAAGGAGGTGCAGCAGGATGACGTGGAAATC
ATTGGGGGGCTGTTGTCCCTTCGTTGTCTCTGGATAATAACG------------AGCACC
CACCAAACGCAACGGCTACTAGTCATCCGTGCAGATGGGTTCCACTGTATGGTTGACTTT
CATTTGGATTGTGGATCTGCCACGCAGATATTGTTTGAGCCTGGAGCTTTGCCGACGGCG
GAAGCAGTTAGGTTCAGCCTTGGCGTGCGGGTGGCGAAAGAGGATGGCAACGGTGGTTTC
GATTTGGGCCTGCAGGGGAACCTGCTCTCCCTTCGGCGG------AATGTCTCTGTT---
------------------------------------------TTTATCTATTGT---CGT
GGAGCGAGGGTTGGGGAGGCAAAGGAAGTAGAGGCTGCGGTGAGGCATGCCCTGGAAGCT
CATCCCAGTCATCCCCGGATTTATATTCAGATGAGGCCGCGT---ATAGCAGAAGGTGCT
CATGATGACGATTTGTGTGAGGAGTGGACTGATTTC------------------------
---------------------------------------------
>AYN64282.1
------ATGAATATTGTCACCGGGGCCATGGGCAGCCTGATCCCAAAGTTGGGTGAGCTG
CTCGTGGAGGAGTACAAGCTGCACAAGCGCGTCAAGAAAGATGTCGAGTTCCTCAGGAAG
------------------------------------GAGCTTGAGAGCATGCACGCTGCC
---CTCATCAAGGTTGGAGAGGTGCCGCAGGACAAGCTCGACAGGCAAGTCAAGCTCTGG
GCCGACGAGGTCAGAGAGCTCTCCTACGACATGGAGGATGTCGTCGACAAGTTCCTGATA
CGTGTCGAA------GGTATTCAGCAGCCTCACGACAACACCGGCAGATTCAAGGAGCTC
AAGAACAAGATGGTCGGCTTGTTCAAGAAAGGCAAGAATCACCATCGCATAGCCGACGCC
ATCAAAGAAATCAAGGAGCAACTCGAGGAGGTGGCTGCTAGGCGTGACAGGAACAAGGTA
------ATTGTTCCTAATCCTACGGAGCCAATTGCTATTGATCCTTGTCTTCGAGCTTTG
TACCCAGAAGCCAGAGAGCTAGTTGGTATATATGGGAAGAGGGATCAGGAGCTCATGAGG
TTGCTCTCCATGGAGGGTGAT---GATGCCTCTGACAAGAGACTGAAGAAGGTCTCCATT
GTTGGATTTGGAGGGTTGGGCAAGACCACTCTTGCTAGAGCAGTATACGAGAAGATTAAA
GGTGATTTCGATTGTCGGGCATTTGTTCCCGTCGGTCAGAACCCTGACATGAAGAAGGTT
TTA---------------------------------------------------------
---AGAGATATCCTCATTGATCTCGGCAACCCTCACTCAGATCTTGCGATGCTGGATGCC
AATCAGCTTATTAAAAAGCTTCATGAATTTCTAGAGAACAAA------AGGTATCTTGTC
ATAATTGATGATATATGGGATGAAAAATTGTGGGAAGGCATCAACTTTGCTTTTCCCAAC
AGGAATAATCTAGGCAGTCGGCTAATCACCACAACCCGCATTGTCAGTGTCTCTAATTCA
TGTTGCTCGTCAAATGATGATTCAGTTTATCAAATGGAACCGCTTTCT---------GTT
GATGACTCCAGAAGACTCTTCTGCAAAAGAATATTTACGGACGAGAATGGATGTCCAAAT
GAATTTGAACAAGTGTCCAGAGATATTCTAAAGAAATGTGGTGGGGTACCACTAGCCATA
ATTACTATAGCTAGTGCTTTGGCTGATGGGCAGAAGATGAAAACAAAGTATGAGTGGGAT
ATTCTCCTTCAGTCCCTTGGCTCTGGACTAACAGAAGATAACAGTTTAGAGGAGATGCGA
AGAATACTCGCTTTCAGCTATTCTAATCTACCTTCTCATCTGAAAACTTGTCTACTGTAT
CTATGTATATATCCAGAAGATAGCACAATTTATAGAGATAAACTGATATGGAAGTGGGTG
GCCGAAGGATTTGTGCACCATCAAAATCAAGGGAGTAGCCTGTTTTTGCTCGGATTAAAT
TACTTCAACCAGCTCATTAATAGAAGTATGATCCAGCCAATATATGATGGTAATGGCGAG
GCATATGCTTGTCGTGTACATGATATGGTTCTGGACCTTATCTGCAACTTGTCACATGAA
GCAAAGTTTGTTAATCTATTGGATGGCACTAGGAAT---------------ATTAGT---
TGTCGTCGTTTGTCCCTTCAGAAAAGAAATGAAGATCATCAAGCCAAGCCTCTCACAGAT
ATAAAGAGTATGTCACGGATGAGGTCAATTACTATCTTTCCACCTGCTATTAAACTCATG
CCATCTCTTTCAAGGTTTGAGGTTTTACGTGTACTTGATCTGTCGGGATGTAATCTTGGG
GAGAATAGCAGCCTGCAGCTTAACCTCAAGGATGTTGGACATTTAACTCACCTAAGGTAC
CTTGGTCTAGAAGGTACCAAAATCAGTAAGCTCCCGACTGACATAGGAAAACTGCAGTTT
TTGGAGGTGTTGGATCTTGGAAACAATCGTAATCTAAAT------GAATTACCGTCCACT
GTTTGTAATTTCAGAAGATTAATCTACCTAAATTTAGTTGGCTGTCAGGTTGTTCCTCCA
GTTGGTGTGTTGCAAAATCTGACAGCCATAGAAGTGTTGAGGGGTATCTTGGTCTCTCTG
AACATTATAGCACAAGAGCTTGGCAACTTGAAAAGGCTGAGGGAGCTTAACATTCTCTTC
AATGATGGTAGTTTGGAGTTGTATGAAGGTTTCGTGAAGTCTCTTTGCAACCTACATCAC
ATAGAAAGCCTAATCATTGGTTGCAATCCTAGAGAAACATCATCTTTTGAAGTGATGGAT
CTCTTGGGAGAACGATGGGTGCCTCCTGTACATCTCCGTGAATTTGAGTCG---TCCATG
CCCAGCGAACTCTCTGCACTGCGAGGGTGGATAAAG---AGAGACCCCTCCCATCTCTCG
AACCTCTCCGAGTTAATCCTCTGGCCAGTGAAGGAAGTGCAGCAGGATGACGTGGAAATC
ATTGGGGGGTTGTTGTGCCTTCGTCGTCTCTGCATA---AGA------------AGCAGC
CACCAAACACAACGGCTGCTAGTCATACCTGCAGATGGGTTCCACTGTATGGTTGAATTT
CGTTTGGATTGTGGATCTGCCACGCAGATATTGTTTGAGCCAGGAGCTTTGCCGAGGGCG
GAATCAGTTGTGATCAGTCTGGGCGTGCGGGTGGCGAAAGAGGATGGTAACCGTGGCTTC
GACTTGGGCCTGCAGGGGAACCTGCTCTCCCTTCGACGG------GATGTCTTTGTT---
------------------------------------------CTTATCTATTGT---GGT
GGAGCGAGGGTTGGGGAGGCAAAGGAAGCGGAGGCTGCGGTGAGGCGTGCCCTGGAAGCT
CATCCCAGCCATCCCCGGATTTGTATTGATATGAGGCCGCAT---ATACTGGGAGGTGCT
CATGATGACGAGTTGTGTGTGGAGTGGCCAAGGTCGGGAACTGATTTC------------
---------------------------------------------
>AYN64290.1
------ATGGAGGTGGTCACGGGTGCCATGGGCAGCCTGCTTCCCAAGCTCGGCGAGCTG
CTCATGGATGAGTACAACTTGCACAAGCGCGTCAAGAAAGATGTCGAGTTCCTCCGAAAG
------------------------------------GAGCTTGAGAGCATGCACGCTGCC
---CTCATCAAGGTCGGCGAGGTGCCGCGGGACAAGGTCGACAGGCAAGTCAAGCTCTGG
GCCGACGAGGTCAGAGAGCTCTCCTACGACATGGAGGATGTCGTCGACAAGTTCCTGGTA
CGTGTCGAA------GGTATTCAGCAGCCTCACGACAACACCGGCAGATTCAAGGAGCTC
AAGAACAAGATGGTCGGCTTGTTCAAGAAAGGCAAGAATCACCATCGCATAGCTGACGCC
ATCAAAGAAATCAAGGAGCACCTCCAGGAGGTGTCTGCTAGGCGAGACAGGAACAAGGTA
------GTCGTTCCTAATCCTACGGAACCAATTGCTATCGATCCTTGTCTTCGAGCTTTG
TCTGCAGAAGCGACAGAGCTAGTTGGCATATATGGGAAGAGGGATCAAGAGCTCATGAGG
TTGCTCTCCATCAAGGGTGAT---GGTGCCTCTGAGAAGAGACTGAAGAAGGTCTCCATT
GTTGGATTTGGAGGGTTGGGCAAGACCACTCTTGCTAGAGCAGTATACGACAAAATTAAA
GGTGATTTCGATTGTCGGGCATTTGTTTCGGTCGGTCAGAACCCTGACATAAAGAAGGTT
TTA---------------------------------------------------------
---AGAGATATCCTCATTGATCTCGGCAACCCTCACTCAGATCTTGCGACGCTGGATGCC
AATCAGCTTATTAAAAAGCTTCATGAATTTCTAGAGAACAAA------AGGTATCTTATC
ATAATTGATGATATATGGGATGAAAAATTGTGGGAAGGCCTCAACTTTGCTTTTCCCAAA
AGGAATAATCTAGGCAGTCGGCTAATCACCACAACCCGCATTGTCAGTGTCTCTAATTCA
TGTTGTTTGTCGAATAATGATTCAGTTTATCAAATGGAACCGCTTTCT---------GTT
GATGACTCCAGAAAGCTCTTCTACAAAAGAATATTTTCCGACGAGAATGGATGTCCAAAT
GAATTTGAACAAGTGTCCAGAGATATTGTAAAGAAATGTGGTGGGGTACCACTAGCCATA
ATTACTATAGCTAGTGCTTTGGCTGGTAGGCAGAAGATGAAACCAAAGTGTGAGTGGGAT
ATTCTCCTGCACTCCCTTGGCTCTGGACTAACAGAAGATAACAGTTTAGAGGAGATGCGA
AGAATACTCTCTTTCAGCTATTCTAATCTACCTTCTCATCTGAAAACTTGTTTACTGTAT
CTATGTATATATCCAGAAGATAGCGTGATTTATAGAGATATACTGATATGGAAGTGGGTG
GCCGAAGGATTCGTCCACCATGAAAATCAAGGGACCAGCTTGTTTTTGGTCGGACTAAAT
TACTTCAAGCAGCTCATTAATAGAAGTATGATCCAGCCAATATATGATGGTACAGGGAAG
GTATATGCTTGTCGTGTACATGATATGGTTCTGGACCTTATCCGCAGCTTGTCACGTGAA
ACAAAGTTTGTTAATTTATTGGATGGCACTGGGAATAGCATGTCTTCACAGAGTAAT---
TGCCGCCGTTTGTCCCTTCAGAAAATAAATGAAGATGATCAAGCCAATCCTCTCATAGAT
ATCAAGAGTATGACACGAGTGAGGTCAATTACTATCTTTCCACCTGCTATTAAAGTCATG
CCATCTCTTCCAAGGTTTGAGGTTTTACGTGTCCTTGATTTGTTGGGATGTAATCTTGGG
GAGAATAGCAGCCTGCAGCTTAACCTCAAGGAGGTCGGACATTTAATTCACCTAAGGTAC
CTTGGTCTAGCATTTACTAAAATCAGTAAGCTCCCGACTGAGATAGGAAAACTGCAGTTT
TTGGAGGTGTTGGATCTTGGAAACAATCATAATCTAAAG------GAATTGCCGTCCACT
GTTTGTAATTTCAGAAGATTAATCTACCTAAATTTATTTGGGTGTCAGGTGTTTCCTCCA
GTTGGTGTGTTGCAAAATCTGACATCCATAGAAGTGTTGAGGGGGATCTTGGTCTCTCTG
AACATTATTGCACAAGAGCTTGGCAACTTGAAAAGGCTGAGGGAGCTTCATATTGGCTTC
AGGGATGGTAGTTTGGATTCGTATGAAGGTTTCGTGAAGTCTCTGTGCAACCTACATCAC
ATTGAAAGTCTATGTATTGATTGCAAATTCGGAGAAACATCATCTTTTGAACTGGTGGAT
ATCTTGGGAGAACGCTGGGTACCTCCTGTACATTTCCGTGAATTTGTGTCA---TCCATG
CCTAGCCAACTCTCTGCACTGCGAGGGTGGATAAAG---AGAGACCCCTCCCATCTCTCG
AACCTCTCCGAGTTATTCCTCTTGTCAGTGAAGGAGGTGCAGCAGGATGACGTGGAAATC
ATTGGGGGGCTGTTGTCCCTTCGTTGTCTCTGGATAATAACG------------AGCACC
CACCAAACGCAACGGCTGCTAGTCATCCGTGCAGATGGGTTCCGCTGTATGGTTGACTTT
CATTTGGATTGTGGATCTGCCACGCAGATATTGTTTGAGCCTGGAGCTTTGCCGACGGCG
GAAGCAGTTAGGTTCAGCCTTGGCGTGCGGGTGGCGAAAGAGGATGGCAACGGTGGTTTC
GATTTGGGCCTGCAGGGGAACCTGCTCTCCCTTCGGCGG------AATGTCTCTGTT---
------------------------------------------TATATCTATTGT---CGT
GGAGCGAGGGTTGGGGAGGCAAAGGAAGCAGAGGCTGCGGTGAGGCATGCCCTGGAAGCT
CATCCCAGTCATCCCCGGATTTATATTCAGATGAGGCCGCGT---ATAGCAGAAGGTGCT
CATGATGACGATTTGTGTGAGGAGTGGACTGATTTC------------------------
---------------------------------------------
>AYN64291.1
------ATGGAGGTCGCCACGGGGGCCATGGGCAGCCTGCTCCCCAAGCTGGGCCTGCTG
CTCATGGATGAGTACAACTTGCACAAGCGCGTCAAGAAAGATGTCGAGTTCCTCCGGAAG
------------------------------------GAGCTTCATAGCATGCACGCTGCC
---CTCATTAAGGTCGGGGACGTGCCGCGGGACCAGCTCGACAGGCAAGTCAAGATCTGG
GCCGATGAGGTCAGAGAGCTCTCCTACAACATGGAGGACGTCGTCGACAAGTTCCTCGTA
CGTGTCAAA------GGTATTCAGCAGCCTCACGACAACACCGGTAGATTCAAGGAGCTC
AAGAACAAGATGGTCGGGTTGTTCAAGAAAGGCAAGAATCACCATCGCATAGCTGACGCC
ATCAAAGAAATCAAGGAGCAACTCGAGGAGGTGGCTGCTAGGCGTGACAGGAACAAGGTA
GTT------GTTCCTAATTCTACAGAACCAATTGCTATCGATCCTTGTCTTCGAGCTTTG
TACGCAGAAGCGACAGAGCTAGTTGGCATATATGGGAAGAGGGATCAGGAGCTCCTGAGA
TTGCTCTCCATGGAGGGTGAT---GATGCCTCTGAGAAGAGACTGAAGAAGGTTTCCATT
GTTGGATTTGGAGGGTTGGGCAAGACAACTCTTGCTAGAGCAGTATACGAGAAAATTAAA
GGTGATTTCAATTGTCGGGCATTTGTTCCGGTCGGTCAGAACCCTAACATGAAGAAGGTT
TTA---------------------------------------------------------
---AGAGATATCCTCATTGATCTCGGCAACCCTCACTCAGATCTTGCGATACTGGATGCC
AATCAACTTATTAAAAAGCTTCATGAATTTCTAGAGAACAAA------AGGTATCTTATC
ATAATTGATGATATATGGGATGAAAAATTGTGGGAAGGCATCAATTTTGCTTTCCCCAAC
ATGAATAATCTAGGCAGTCGGCTAATCACAACAACCCGCATTATTAGTGTCTCTAATTCA
TGTTGCTCATCGGACGATGATTCAGTTTATCAAATGGAACCGCTTTCT---------GTT
GATGACTCCAGAAGACTCTTCTACAAAAGAATATTTCCTAGCGAAAATGGATGTCCAAAT
GAGTTTGAACAAGTGTCTAGAGATATTCTGAAGAAATGTGGTGGGGTACCACTAGCCATA
ATTACTATAGCTAGTGCTTTGGCTGGTGGGACGAAGATGAAACCAAAGTGTGAGTGGGAT
ATTCTCCTGCAGTCCCTTGGCTCTGGACTAACAGAAGATAACAGTTTGGAGGAGATGCGA
AGAATACTCTATTTCAGCTATTCTAATCTACCTTCTCATTTGAAAACTTGTTTACTGTAT
CTATGTATGTATCCAGAAGATAGCGAGATTTATAGAGATAGGCTGATATGGAAGTGGGTG
GCCGAAGGATTTGTCCACCATGAAAATCAAGAAAATAGCATGTATTTGCTCGGATTAAAT
TACTTCAATCAGCTGATTAATAGAAGTATGATCCAGCCAACACATGCTTATAGAGGCGAG
GTATATGCATTTCGTGTACATGATATGGTTATGGACCTTATCTGCAACTTGTCACATGAA
GAAAAGTTTGTTAATCTATTGGTTGGCAATGGCAATAGCATGTCTTCACAGAGTAAT---
TATCGCCGTCTGTCCCTTCAGAACAGAAATGAAGATCATCAAGCAAAGCCTCTCACCGAT
ATCAAGAGTACGTCACGGATGAGGTCAATTACTATCTTTCCACCTGCTATTAAACTCATG
CCATCTCTTTCAAGGTTTGAGGTTTTACGTGTACTTGATTTGTCGGGATGTAATCTTGGG
GAGAATAGCAACCTGCAGCTTAACCTCAAGGATGTTGGACATTTAATTCACCTAAGGTAC
CTTGGTCTAGAAGGTACCAAAATCAGTAAGCTCCCGACTGAGGTAGGAGAACTGCAGTTT
TTGGAGGTGTTGGATCTTGGAAGAAATCATAATCTAAAT------GAATTGCCGTCCACT
GTTTGTAATTTCAGAAGATTAATCTACCTAAATTTAGTTGGCTGTCAGGTGGTTCCTCCA
GTTGGTGTGTTGCAAAATCTGACAGCCATAGAAGTGTTGAGGGGTATCTTGGTCTCTCTG
AACATTATTGCACAAGAGCTTGGAAACTTGAAAAGTATGAGGGAGCTTGATATTCGCTTC
AATGATGGTAGTTTGGATTTGTATGAAGATTTCGTGAATTCCGTGTGCAAGCTACATCAC
ATCGAAAGTCTAGATATTAGTTGCAATTCTAGAGATACATCATCTTTTGAACTGATGGAT
CTCTTGGGAGAACGATGGGTGCCTCCTGTACATCTTCGTGAATTTAAGTCA---TTCATG
CCCAGCCAACTCTCTGCACTGCGAGGGTGGATAAAG---AGAGACCCCTCCCATCTCTCG
AACCTCTCCGAGTTAAGCCTCTGGCTAGTGAAGGAGGTGCAGCAGGAGGACGTGGACATC
ATTGGTGGGTTGTCGTCCCTTCGCCGTCTCTGCATAAGGAGC---------------ACC
CACCAAACGCAACGGCTGCTAGTCATCCCTGCAGATGGGTTCCGCTGTATGGTTGAATTT
TATTTGGATTGTGGATCTGCCACGCAGATATTGTTTGAGCCAGGAGCTTTGCCGAGGGCG
GAATCAGTTGTGATCAGTCTTGGCGTGCGGGTGGCGAAAGAGGATGGTAACCGTGGCTTC
GACTTGGGCCTGCAGGGGAACCTGCTCTCCCTTCGGCGG------GATGTCCTTGTC---
------------------------------------------CTTATGTATTGT---GGT
GGAGCGAGGGTTGGGGAGGCAAAGGAAGCGGAGGCTGCGGTGAGGCGCGCCCTGGAAGCT
CATCCCAACCATCCCCGGATTTATATTGATATGAGTCCGCGT---ATAGCAGAAGGTGCT
CATGATGACGATTTGTGTGAGGACGAGGTGGATGATGATGGTGATTTTTTTTGG------
---------------------------------------------
>ACZ65488
------ATGGAGGTCGTCACGGGTGCCATGGGCAGCCTGCTTCCCAAGCTCGGCGAGCTG
CTCATGGATGAGTACAACTTGCACAAGCGCGTCAAGAAAGATGTCGAGTTCCTCCGAAAG
------------------------------------GAGCTTGAGAGCATGCACGCTGCC
---CTCATCAAGGTCGGCGAGGTGCCGCGGGACAAGGTCGACAGGCAAGTCAAGCTCTGG
GCCGACGAGGTCAGAGAGCTCTCCTACGACATGGAGGATGTCGTCGACAAGTTCCTGGTA
CGTGTCGAA------GGTATTCAGCAGCCTCACGACAACACCGGCAGATTCAAGGAGCTC
AAGAACAAGATGGTCGGCTTGTTCAAGAAAGGCAAGAATCACCATCGCATAGCTGACGCC
ATCAAAGAAATCAAGGAGCACCTCCAGGAGGTGTCTGCTAGGCGAGACAGGAACAAGGTA
------GTCGTTCCTAATCCTACGGAACCAATTGCTATCGATCCTTGTCTTCGAGCTTTG
TATGCAGAAGCGACAGAGCTAGTTGGCATATATGGGAAGAGGGATCAAGAGCTCATGAGG
TTGCTCTCCATGGAGGGTGAT---GGTGCCTCTGAGAAGAGACTGAAGAAGGTCTCCATT
GTTGGATTTGGAGGGTTGGGCAAGACCACTTTTGCTAGAGCAGTATACGACAAAATTAAA
GGTGATTTCGATTGTCGGGCATTTGTTCCGGTCGGTCAGAACCCTGACATAAAGAAGGTT
TTA---------------------------------------------------------
---AGAGATATCCTCATTGATCTCGGCAACCCTCACTCAGATCTTGCGACGCTGGATGCC
AATCAGCTTATTAAAAAGCTTCATGAATTTCTAGAGAACAAA------AGGTATCTTATC
ATAATTGATGATATATGGGATGAAAAATTGTGGGAAGGCCTCAACTTTGCTTTTCCCAAA
AGGAATAATCTAGGCAGTCGGCTAATCACCACAACCCGCATTGTCAGTGTCTCTAATTCA
TGTTGTTTGTCGAATAATGATTCAGTTTATCAAATGGAACCGCTTTCT---------GTT
GATGACTCCAGAAAGCTCTTCTACAAAAGAATATTTTCCGACGAGAATGGATGTCCAAAT
GAATTTGAACAAGTGTCCAGAGATATTGTAAAGAAATGTGGTGGGGTACCACTAGCCATA
ATTACTATAGCTAGTGCTTTGGCTGGTAGGCAGAAGATGAAACCAAAGTGTGAGTGGGAT
ATTCTCCTGCACTCCCTTGGCTCTGGACTAACAGAAGATAACAGTTTAGAGGAGATGCGA
AGAATACTCTCTTTCAGCTATTCTAATCTACCTTCTCATCTGAAAACTTGTTTACTGTAT
CTATGTATATATCCAGAAGATAGCGTGATTTATAGAGATATACTGATATGGAAGTGGGTG
GCCGAAGGATTCGTCCACCATGAAAATCAAGGGACTAGCTTGTTTTTGGTCGGACTAAAT
TACTTCAACCAGCTCATTAATAGAAGTATGATCCAGCCAATATATGATGGTACAGGGAAG
GTATATGCTTGTCGTGTACATGATATGGTTCTGGACCTTATCCGCAGCTTGTCACGTGAA
ACAAAGTTTGTTAATTTATTGGATGGCACTGGGAATAGCATGTCTTCACAGAGTAAT---
TGCCGCCGTTTGTCCCTTCAGAAAATAAATGAAGATGATCAAGCCAATCCTCTCACAGAT
ATCAAGAGTATGACACGAGTGAGGTCAATTACTATCTTTCCACCTGCTATTAAAGTCATG
CCATCTCTTCCAAGGTTTGAGGTTTTACGTGTACTTGATTTGTTGGGATGTAATCTTGGG
GAGAATAGCAGCCTGCAGCTTAACCTCAAGGAGGTCGGACATTTAATTCACCTAAGGTAC
CTTGGTCTAGCATTTACTAAAATCAGTAAGCTCCCGACTGAGATAGGAAAACTGCAGTTT
TTGGAGGTGTTGGATCTTGGAAACAATCATAATCTAAAG------GAATTGCCGTCCACT
GTTTGTAATTTCAGAAGATTAATCTACATAAATTTATTTGGGTGTCAGGTGTTTCCTCCA
GTTGGTGTGTTGCAAAATCTGACATCCGTAGAAGTGTTGAGGGGGATCTTGGTCTCTTTG
AACATTATTGCACAAGAGCTTGGCAACTTGAAAAGGCTGAGGGAGCTTCATATTGGCTTC
AGGGATGGTAGTTTGGATTCGTATGAAGGTTTCGTGAACTCTCTGTGCAACCTACATCAC
ATTGAAAGTCTATGTATTGATTGCAAATTCGGAGAAACATCATCTTTTGAACTGGTGGAT
CTCTTGGGAGAACGCTGGGTGCCTCCTGTACATTTCCGTGAATTTGTGTCA---TCCATG
CCTAGCCAACTCTCTGCACTGCGAGGGTGGATAAAG---AGAGACCCCTCCCATCTCTCG
AACCTCTCCGAGTTATTCCTCTTGTCAGTGAAGGACGTGCAGCAGGATGACGTGGAAATC
ATTGGGGGGTTGTTGTCCCTTCGTTGTCTCTGGATAATAACG------------AGCACC
CACCAAACGCAACGGCTGCTAGTCATCCGTGCAGATGGGTTCCGCTGTATGGTTGACTTT
CATTTGGATTGTGGATCTGCCACGCAGATATTGTTTGAGCCTGGAGCTTTGCCGACGGCG
GAAGCAGTTAGGTTCAGCCTTGGCGTGCGGGTGGCGAAAGAGGATGGCAACAGTGGTTTC
GATTTAGGCCTGCAGGGGAACCTGCTCTCCCTTCGGCGG------AATGTCTCTGTT---
------------------------------------------TTTATCTATTGT---CGT
GGAGCGAGGGTTGGGGAGGCAAAGGAAGCAGAGGCTGCGGTGAGGCGTGCCCTGGAAGCT
CATCCCAGTCATCCCCGGATTTATATTCAGATGAGGCCGCGT---ATAGCAGAAGGTGCT
CATGATGACGATTTGTGTGAGGAGTGGACTGATTTC------------------------
---------------------------------------------
>ACZ65489
------ATGGAGGTGGTCACGGGTGCCATGGGCAGCCTGCTTCCCAAGCTCGGCGAGCTG
CTCATGGATGAGTACAACTTGCACAAGCGCGTCAAGAAAGATGTCGAGTTCCTCCGAAAG
------------------------------------GAGCTTGAGAGCATGCACGCTGCC
---CTCATCAAGGTCGGCGAGGTGCCGCGGGACAAGGTCGACAGGCAAGTCAAGCTCTGG
GCCGACGAGGTCAGAGAGCTCTCCTACGACATGGAGGATGTCGTCGACAAGTTCCTGGTA
CGTGTCGAA------GGTATTCAGCAGCCTCATGACAACACCGGCAGATTCAAGGAGCTC
AAGAACAAGATGGTCGGCTTGTTCAAGAAAGGCAAGAATCACCATCGAATAGCTGACGCC
ATCAAAGAAATCAAGGAGCACCTCCAGGAGGTGTCTGCTAGGCGAGACAGGAACAAGGTA
------GTCGTTCCTAATCCTACGGAACCAATTGCTATCGATCCTTGTCTTCGAGCTTTG
TATGCAGAAGCGACAGAGCTAGTTGGCATATATGGAAAGAGGGATCAAGAGCTCATGAGG
TTGCTCTCCATGGAGGGTGAT---GGTGCCTCTGAGAAGAGACTGAAGAAGGTCTCCATT
GTTGGATTTGGAGGGTTGGGCAAGACCACTCTTGCTAGAGCAGTATACGACAAAATTAAA
GGTGATTTCGATTGTCGGGCATTTGTTCCGGTCGGTCAGAACCCTGACATAAAGAAGGTT
TTA---------------------------------------------------------
---AGAGATATCCTCATTGATCTCGGCAACCCTCACTCAGATCTTGCGACGCTGGATGCC
AATCAGCTTATTAAAAAGCTTCATGAATTTCTAGAGAACAAA------AGGTATCTTACC
ATAATTGATGATATATGGGATGAAAAATTGTGGGAAGGCCTCAACTTTGCTTTTCCCAAA
AGGAATAATCTAGGCAGTCGGCTAATCACCACAACCCGCATTGTCAGTGTCTCTAATTCA
TGTTGTTTGTCGAATAATGATTCAGTTTATCAAATGAAACCGCTTTCT---------GTT
GATGACTCCAGAAAGCTCTTCTACAAAAGAATATTTTCCGACGAGAATGGATGTCCAAAT
GAATTTGAACAAGTGTCCAGAGATATTGTAAAGAAATGTGGTGGGGTACCACTAGCCATA
ATTACTATAGCTAGTGCTTTGGCTGGTAGGCAGAAGATGAAACCAAAGTGTGAGTGGGAT
ATTCTCCTGCACTCCCTTGGCTCTGGACTAACAGAAGATAACAGTTTAGAGGAGATGCGA
AGAATACTCTCTTTCAGCTATTCTAATCTACCTTCTCATCTGAAAACTTGTTTACTGTAT
CTATGTATATATCCAGAAGATAGCGTGATTTATAGAGATATACTGATATGGAAGTGGGTG
GCCGAAGGATTCGTCCACCATGAAAATCAAGGGACTAGCTTGTTTTTGGTCGGACTAAAT
TACTTCAACCAGCTCATTAATAGAAGTATGATCCAGCCAATATATGATGGTACAGGGAAG
GTATATGCTTGTCGTGTACATGATATGGTTCTGGACCTTATCCGCAGCTTGTCACGTGAA
ACAAAGTTTGTTAATTTATTGGATGGCACTGGGAATAGCATGTCTTCACAGAGTAAT---
TGCCGTCGTTTGTCCCTTCAGAAAATAAATGAAGATGATCAAGCCAATCCTCTCACAGAT
ATCAAGAGTATGACACGAGTGAGGTCAATTACTATCTTTCCACCTGCTATTAAAGTCATG
CCATCTCTTCCAAGGTTTGAGGTTTTACGTGTACTTGATTTGTTGGGATGTAATCTTGGA
GAGAATAGCAGCCTGCAGCTTAACCTCAAGGAGGTCGGACATTTAATTCACCTAAGGTAC
CTTGGTCTAGCATTTACTAAAATCAGTAAGCTCCCGACTGAGATAGGAAAACTGCAGTTT
TTGGAGGTGTTGGATCTTGGAGACAATCATAATCTAAAG------GAATTGCCGTCCACT
GTTTGTAATTTCAGAAGATTAATCTACCTAAATTTATTTGGGTGTCAGGTGTTTCCTCCA
GTTGGTGTGTTGCAAAATCTGACATCCATAGAAGTGTTGAGGGGGATCTTGGTCTCTCTG
AACATTATTGCACAAGAGCTTGGCAACTTGAAAAGGCTGAGGGAGCTTCATATTGGCTTC
AGGGATGGTAGTTTGGATTCGTATGAAGGTTTCGTGAAGTCTCTGTGCAACCTACATCAC
ATTGAAAGTCTATGTATTGATTGCAAATTCGGAGAAACATCATCTTTTGAACTGGTGGAT
CTCTTGGGAGAACGCTGGGTGCCTCCTGTACATTTCCGTGAATTTGTGTCA---TCCATG
CCTAGCCAACTCTCTCCACTGCGAGGGTGGATAAAG---AGAGACCCCTCCCATCTCTCG
AACCTCTCCGAGTTATTCCTCTTGTCAGTGAAGGAGGTGCAGCAGGATGACGTGGAAATT
ATTGGGGGGCTGTTGTCCCTTCGTTGTCTCTGGATAATAACG------------AGCACC
CACCAAACGCAACGGCTGCTAGTCATCCGTGCAGATGGGTTCCACTGTATGGTTGACTTT
CATTTGGATTGTGGATCTGCCACGCAGATATTGTTTGAGCCTGGAGCTTTGCCGACGGCG
GAAGCAGTTAGGTTCAGCCTTGGCGTGCGGGTGGCGAAAGAGGATGGCAACGGTGGCTTC
GATTTGGGCCTGCAGGGGAACCTGCTCTCCCTTCGGCGG------AATGTCTCTGTT---
------------------------------------------TTTATCTATTGT---CGT
GGAGCGAGGGTTGGGGAGGCAAAGGAAGCAGAGGCTGCGGTGAGGCGTGCCCTGGAAGCT
CATCCCAGTCATCCCCGGATTTATATTCAGATGAGGCCGCGT---ATAGCAGAAGGTGCT
CATGATGACGATTTGTGTGAGGAGTGGACTGATTTC------------------------
---------------------------------------------
>ACZ65494
------ATGAATATTGTCACGGGGGCCATGGGCAGCCTGATCCCCAAGTTGGGCGAGCTG
CTCGTGGAGGAGTACAAGCTGCACAAGCGCGTCAAGAAAGATGTCGAGTTCCTCAGGAAG
------------------------------------GAGCTTGAGAGCATGCACGCTGCC
---CTCATCAAGGTTGGAGAGGTGCCGCAGGACAAGCTCGACAGGCAAGTCAAGCTCTGG
GCCGACGAGGTCAGAGAGCTCTCCTATGACATGGAGGATGTCGTCGACAAGTTCCTCGTA
CGCGTCGACGGCGACGGCATTCAGCAGCCTCACGACAACTCTGGCAGATTCAAGGAGCTC
AAAAATAAGATGATCGGCTTGTTCAAGAAAGGCAAGAATCACCATCGCATAGCTGACGCC
GTCAAGGAAATCAAGGAGCAACTCCAGGAGGTGGCTGCTAGGCGTGACAGGAACAAGGTA
------GTTGTTCCTAATCCTACAGAACCAATTGCTATCGATCCTTGTCTTCGAGCTTTG
TATGCAGAAGCCGCAGAGCTAGTTGGCATATATGGGAAGAGGGATCAGGAGCTCATGAGG
TTGCTCTCCATGGAGGGTGAT---GATGCCTCTGAGAAGAGACTGAAGAAGGTTTCCATT
GTTGGATTTGGAGGGTTGGGCAAGACCACTCTTGCTAGAGCAGTATACGAGAAGATTAAA
GGTGATTTTGATTGTCGGGCTTTTGTTCCGGTCGGTCAGAACCCTGACATGAAGAAGGTT
TTA---------------------------------------------------------
---AGAGATATCCTCATTGATCTCGGCAACCCTCACTCAGATCTTGCGATGCTGGATGCC
AATCAGCTTATTAAAAAGCTTCATGAATTTCTAGAGAACAAA------AGGTATCTTGTC
ATAATTGATGATATATGGGATGAAAAATTGTGGGAAGGCATCAACTTTGCTTTCTCCAAC
AGGAATAATCTAGGCAGTCGGCTAATCACTACAACCCGCATTGTCAGTGTCTCTAATTCA
TGTTGCTCATCAGACGGTGATTCGGTTTATCAAATGGAACCGCTTTCT---------GTT
GATGACTCCAGAATGCTCTTCTGCAAAAGAATATTTCCCGATGAGAATGGATGTCTAACT
GAATTTGAACAAGTGTCCAGAGATATTCTAAAGAAATGTGGTGGGGTACCACTAGCCATA
ATAACTATAGCTAGTGCTTTGGCCGGTGGCCAGAAGATGAAACCAAAGTATGAGTGGGAT
ATTCTCCTTCAGTCCCTTGGCTCTGGACTAACAGAAGATAACAGTTTAAAGGAGATGCGG
AGAATACTCTATTTCAGCTATTCTAATCTACCTTCTCATCTGAAAACTTGTCTATTGTAT
CTATGTGTATATCCAGAAGATAGCACGATTCCTAGAGATAGAATGATATGGAAGTGGATG
GCAGAAGGATTTGTCCACCATGGAAATCAAGGGACTAGCCTGTTTTTGCTCGGATTAAAT
TACTTCAACGAGCTCGTTAATAGAAGTATGATCCAGCCAATATATGGTACTACTGGCGAG
GTATATGCTTGCCGTGTACATGATATGGTTTTGGACCTTATCTGCAACTTGTCATATGAA
GCAAAGTTTGTGAATCTATTGGATGGCACTGGGAATAGCATGTCTTCACAGAGTAAT---
TGTCGCCGTTTGTCCCTTCAGAAAAGAAATGAAGATCATCAAGCCAAGCCTCTCACAGAT
ATCAAGAGTACGTCACGGATGAGGTCAATTACTATCTTTCCACCTGCTATTAAACTCATG
CCATCTCTTTCAAGGTTTGAGGTTTTACGTGTACTTGATTTGTCGGGATGTAATCTTGGG
GAGAATGGCAACCTGCAGCTTAACCTCAAGGATGTTGGACATTTAATTCACCTAAGGTAC
CTTGGTCTAGAAGGTACCAAAATCAGTAAGCTCCCGACTGAGGTAGGAGAACTGCAGTTT
TTGGAGGTGTTGGATCTTGGAAGAAATCATAATCTAAAT------GAATTGCCGTCCACT
GTTTGTAATTTCAGAAGATTAATCTACCTAAATTTAGTTGGCTGTCAGGTGGTTCCTCCA
GTTGGTGTGTTGCAAAATCTGACAGCCATAGAAGTGTTGAGGGGTATCTTGGTCTCTCTG
AACATTATTGCACAAGAGCTGGGCAAGTTGAAAAGGATGAGGGAGCTTGAGATTCGCTTC
AATGATGCTAGTTTGGATTTGTATGAAGATTTCGTGAATTCCCTGTGCAAGCTACATCAC
ATCGAAAGTCTAGATATTAGTTGCAATTCCAGAGATACATCATCTTTTGAACTGATGGAT
CTCTTGGGAGAACAATGGGTGCCTCCTATACATCTCCGTGAATTTAAGTTA---TTCATG
CCCGGCCAACTCTCTGCACTGCGAGGGTGGATAAAG---AGAGACCCCTCCCATCTCTCG
AACCTCTCCGAGTTATTCCTCTTGTCAGTGAAGGAGGTGCAGCAGGATGACGTGGAAATC
ATTGGGGGGCTGTTGTCCCTTCGTTGTCTCTGGATAATAACG------------AGCACC
CACCAAACGCAACGGCTGCTAGTCATCCGTGCAGATGGGTTCCGCTGTATGGTTGAATTT
CGTTTGGATTGTGGATCTGCCACGCAGATATTGTTTGAGCCAGGAGCTTTGCCGAGGGCG
GAATCAGTTGTGATCAGTCTGGGCGTGCGGGTGGCGAAAGAGGATGGTAACCGTGGCTTC
GACTTGGGCCTGCAGGGGAACCTGCTCTCCCTTCGGCGG------TTTGTCTCTGTT---
------------------------------------------CTTATCTATTGT---GGT
GGAGCGAGGGTTGGGGAGGCAAAGGAAGCGGAGGCTGCGGTGAGGCGTGCCCTGGAAGCT
CATCCCAGCCATCCCCGGATTTATATTGACATGAGGCCGGAT---ATACAGGAAGATGCT
CATGATGACGATTTGTGTGAGAACGAGGACGAGGTCGAGAAC------------------
---------------------------------------------
>HcMLA1
------ATGGAGGTCGTCACGGGTGCCATGGGCAGCCTGCTCCCCAAGCTGGGCCAACTG
CTCCTCGATGAGTACAACTTGCACAAGCGCGTCAAGAAAGATGTCGAGTTCCTCACGAAG
------------------------------------GAGCTTGAGAGCATGCACGCTGCC
---CTCATCAAGGTTGGCAAGGTGCCACGGGACCATCTCGACAGGCAAGTAAAGCTCTGG
GCCGACGAGGTCAGAGAGCTCTCCTACAACATGGAGGATGTCGTTGACAAGTTCCTCGTG
CGCGTCGACGGC------------------------AACTCCGGCAGATTCAAGGAGCTC
AAGAACAAGATGATCGGCTTGTTCAAGAAAGGCAAGAATCACCATCGGATAGCTGACGCG
ATCAAGGAAATCAAGGAGCAACTCCAGGAGGTGGCTGCTAGGCGTGACAGGAACGAGGTA
------CTTGTTCCTAATCCTATGGAACCAATTGCTATCGATCCTTGTCTTCGAGCTTTG
TACGCAGAAGCGTCGGAGCTAGTTGGCATATATGGCAAGAGGGATCAGGAGCTCATGAGG
TTGCTCTCCATGGAGGGTGAT---GATGCCTCTGAGAAGAGACTGAAGAAGGTCTCCATT
GTTGGATTTGGAGGGTTGGGCAAGACCACTCTTGCAAGAGCAGTATACGACAAGATTAAA
GGTGATTTCGATTGTGGGGCATTTGTTCCGGTCGGTCAGAACCCTGACATGAAGAAGGTT
TTA---------------------------------------------------------
---AGGGATATCCTCATTGATCTCGGTAACCCTCTCTCGGACCTTGCGATGCTGGATGCC
AATCAGCTTATTAAAAAGCTTCGTGATTTTCTAGAGAACAAA------AGGTATCTTGTC
ATAATTGATGATATATGGGATGACAAATTGTGGGAAGCCATCAACTTTGCTTTCTCCAAG
AGGAATAATCTAGGCAGTCGGCTAATCATCACAACCCGCATTGTTAGTGTCTCCAATTCA
TGTTGTTCGTCAGCTCATGATTCAGTTTATCAAATGAAACCTCTTTCT---------ACT
GATGACTCCAGAAGGCTCTTCCATAAAAGAATATTTCCGGACGATAGTGGATGTCCAAAT
GAATTTGAACAAGTGTCAGAAGATTTATTGAAAAAATGTGGTGGGGTACCGCTAGCCATC
ATTACTATTGCTAGTGCTTTGGCTGGTGGCCAGCAGATGAAACCAAAGTGTGAGTGGGAT
ATTTTACTCCAGTCCCTTGGCTCTGGACTAACAGAAGATAACAGTTTAGAGGAGATGCGG
AGGATACTATCTTTCAGCTATTATGATCTACCTTATCATCTGAGAACTTGTCTATTGTAC
CTATGTATATACCCAGAAGACAGCCAGATTGATAGAGATAGACTGATATGGAAGTGGGTG
GCTGAAGGATTTGTCCACTGTGGAAACCAAGGGACTAGCCTATTTTTGCTCGGATTAAAC
TACTTCAACCAGCTCATTAACAGAAGTATGATCCAGCCAATATATGGTTATGCAGGTGAG
GTATATGCTTGTTGTGTACATGATATGGTTCTTGATCTTATCTGCAACTTGTCACATGAA
GCAAAGTTTGTTAATGTATTGGATGGCACTGGGGATAGCATGTCCTTACAAGGCAAT---
GTTCGTCGTTTGTCCCTTCAACATAGAAACAAAGATCATCAAGGCACACCTCTCAGAAAT
TTCAGGGGTATATCACGAGTGAGGTCCATTACTAATTTTGGATCTGCTATTAATATCATG
CCAGTCCTGTCAAGGTTTGAAGTTCTGCGTGTACTTGATTTGACGGACTGTAATCTGGGA
GAAAGTAGCAGCCTGCAACTTAACCTCAAGGGTTTTGGACACTTAATTCACCTGAGGTAC
CTTGGTCTAGCAGGTACTGGAATCATGAAACTATCAGCTGAGATAGGAAATCTGCAGTTT
TTGGAGGTCTTGGATCTAGGAGGCAACAATGGGCTAGAA------GAATTGCCACCCATT
GTTTATAATTTGAGAAGATTAATCTACCTAAATGTTCCCTTTATGGTG------GTTCCA
GCTGGTGTGTTGCAGAATCTGACATCCATAGAAGTGTTGAGGGGAATATTGGTCTCTTTG
AACACTGTCGCACAAGAGCTTGGCAACATAGCAATGCTGAGGGAGCTTGAGATTTGCTTC
AAGGAGGGTAGTTTGGCTTTGTATGAATGTTTTGTGAAGTCTCTTTGCAGCCTACATCAG
ATCGAAAGTCTATGTATTGATTGCAATCCCAGAGAAACATCATCTTTTGAACTGATGGAT
CTCTTGGGAGAACGCTGGGTGCCTCCTGTACATATCCGCAAATTTGACTCA---AGCTTT
CCCAGCCAACTCTCTGCACTGCGAGGGTGGATAAAG---AAAGACCCCTCGCATCTCTCG
AACCTCTCCGATTTATTCCTCAGACCAGTGAAGGAAGTGCAGCAGGAGGACGTGGAAATC
ATTGGGGGGCTGTTGTCCCTTCGCCGTCTCTGGATAAAGAGC---------------ACC
CACCAAACACAACGGCTGCTA------------GATGGGTTCCGCTGTCTGTTACGCTTT
TCCTTGGATTGTGGATCAGCAGCGCAGATAATGTTTGAACCAGGAGCATTGCCGAGGGTG
GAAATAGTTATATTCAGTCTGGGCGTGCGGGTGGCGAAAGAGGATGGTAACTGTCGCTTC
GACTTGGGCCTGCAGGGGAACCTGCTCTCCCTTCGGCAA------CGTGTCTGGGTT---
------------------------------------------AAAATCTATTGT---GGT
GGAGCGACGGTGGGTGAGGCAAAGGAAGCGGAGGCTGCGGTGCGGCTCGCGCTCGACTCC
CATCCCAACCATCCCCCGATTTATATTGAGATGAGGCCGCGT---ATACAAGAAGATGCG
CACGATGACGATTTGTGTAAGGACATGACGGAGAAC------------------------
---------------------------------------------
>BCN29
------ATGGAGGTGGTCACGGGTGCCATGGGCAGCCTGCTTCCCAAGCTCGGCGAGCTG
CTCATGGATGAGTACAACTTGCACAAGCGCGTCAAGAAAGATGTCGAGTTCCTCCGAAAG
------------------------------------GaGCTTGAGAGCATGCACGCTGCC
---CTCATCAAGGTCGGCGAGGTGCCGCGGGACAAGGtCGACAGGCAAGTCAAGCTCTGG
GCCGACGAGGTCAGAGAGCTCTCCTACGACATGGAGGATGTCGTCGACAAGTTCCTGGTA
CGTGTCGAA------GGTATTCAGCAGCCTCACGACAACACCGGCAGATTCAAGGAGCTC
AAGAACAAGATGGTCGGCTTGTTCAAGAAAGGCAAGAATCACCATCGCATAGCTGACGCC
ATCAAAGAAATCAAGGAGCACCTCCAGGAGGTGTCTGCTAGGCGAGACAGGAACAAGGTA
------GTCGTTCCTAATCCTACGGAACCAATTGCTATCGATCCTTGTCTTCGAGCTTTG
TATGCAGAAGCGACAGAGCTAGTTGGCATATATGGGAAGAGGGATCAAGAGCTCATGAGG
TTGCTCTCCATGGAGGGTGAT---GGTGCCTCTGAGAAGAGACTGAAGAAGGTCTCCATT
GTTGGATTTGGAGGGTTGGGCAAGACCACTCTTGCTAGAGCAGTATACGACAAAATTAAA
GGTGATTTCGATTGTCGGGTATTTGTTCCGGTCGGTCAGAACCCTGACATAAAGAAGGTT
TTA---------------------------------------------------------
---AGAGATATCCTCATTGATCTCGGCAACCCTCACTCAGATCTTGCGACGCTGGATGCC
AATCAGCTTATTAAAAAGCTTCATGAATTTCTAGAGAACAAA------AGGTATCTTATC
ATAATTGATGATATATGGGATGAAAAATTGTGGGAAGGCCTCAACTTTGCTTTTCCCAAA
AGGAATAATCTAGGCAGTCGGCTAATCACCACAACCCGCATTGTCAGTGTCTCTAATTCA
TGTTGTTTGTCGAATAATGATTCAGTTTATCAAATGGAACCGCTTTCT---------GTT
GATGACTCCAGAAAGCTCTTCTACAAAAGAATATTTTCCGACGAGAATGGATGTCCAAAT
GAATTTGAACAAGTGTCCAGAGATATTGTAAAGAAATGTGGTGGGGTACCACTAGCCATA
ATTACTATAGCTAGTGCTTTGGCTGGTAGGCAGAAGATGAAACCAAAGTGTGAGTGGGAT
ATTCtCCTGCACTCCCTTGGCTCTGGACTAACAGAAGATAACAGTTTAGAGGAGATGCGA
AGAATACTCTCTTTCAGCTATTCTAATCTACCTTCTCATCTGAAAACTTGTTTACTGTAT
CTATGTATATATCCAGAAGATAGCGTGATTTATAGAGATATACTGATATGGAAGTGGGTG
GCCGAAGGATTCGTCCACCATGAAAATCAAGGGACTAGCTTGTTTTTGGTCGGACTAAAT
TACTTCAACCAGCTCATTAATAGAAGTATGGTCCAGCCAATATATGATGGTACAGGGAAG
GTATATGCTTGTCGTGTACATGATATGGTTCTGGACCTTATCCGCAGCTTGTCACGTGAA
ACAAAGTTTGTTAATTTATTGGATGGCACTGGGAATAGCATGTCTTCACAGAGTAAT---
TGCCGCCGTTTGTCCCTTCAGAAAATAAATGAAGATGATCAAGCCAATCCTCTCACAGAT
ATCAAGAGTATGACACGAGTGAGGTCAATTACTATCTTTCCACCTGCTATTAAAGTCATG
CCATCTCTTCCAAGGTTTGAGGTTTTACGTGTACTTGATTTGTTGGGATGTAATCTTGGG
GAGAATAGCAGCCTGCAGCTTAACCTCAAGGAGGTCGGACATTTAATTCACCTAAGGTAC
CTTGGTCTAGCATTTACTAATATCAGTAAGCTCCCGACTGAGATAGGAAAACTGCAGTTT
TTGGAGGTGTTGGATCTTGGAAATAATCATAATCTAAAG------GAATTGCCGTCCACT
GTTTGTAATTTCAGAAGATTAATCTACCTAAATTTATTTGGGTGTCAGGTGTTTCCTCCA
GTTGGTGTGTTGCAAAATCTGACATCCATAGAAGTGTTGAGGGGGATCTTGGTCTCTCTG
AACATTATTGCACAAGAGCTTGGCAACTTGAAAAGGCTGAGGGAGCTTCATATTGGCTTC
AGGGATGGTAGTTTGGATTCGTATGAAGGTTTCGTGAAGTCTCTGTGCAACCTACATCAC
ATTGAAAGTCTATGTATTGATTGCAAATTCGGAGAAACGTCATCTTTTGAACTGGTGGAT
CTCTTGGGAGAACGCTGGGTGCCTCCTGTACATTTCCGTGAATTTGTGTCA---TCCATG
CCTAGCCAACTCTCTGCACTGCGAGGGTGGATAAAG---AGAGACCCCTCCCATCTCTCG
AACCTCTGCGAGTTATTCCTCTTGTCAGTGAAGGAGGTGCAGCAGGATGACGTGGAAATC
ATTGGGGGGCTGTTGTCCCTTCGTTGTCTCTGGATAATAACG------------AGCACC
CACCAAACGCAACGGCTACTAGTCATCCGTGCAGATGGGTTCCGCTGTATGGTTGACTTT
CATTTGGATTGTGGATCTGCCACGCAGATATTGTTTGAGCCTGGAGCTTTGCCGACGGCG
GAAGCAGTTAGGTTCAGCCTTGGCGTGCGGGTGGCGAAAGAGGATGGCAACGGTGGTTTC
GATTTGGGCCTGCAGGGGAACCTGCTCTCCCTTCGGCGG------AATGTCTCTGTT---
------------------------------------------TTTATCTATTGT---CGT
GGAGCGAGGGTTGGGGAGGCAAAGGAAGTAGAGGCTGCGGTGAGGCATGCCCTGGAAGCT
CATCCCAGTCATCCCCGGATTTATATTCAGATGAGGCCGCGT---ATAGCAGAAGGTGCT
CATGATGACGATTTGTGTGAGGAGTGGACTGATTTC------------------------
---------------------------------------------
>BCN78
------ATGGAGGTGGTCACGGGTGCCATGGGCAGCCTGCTTCCCAAGCTCGGCGAGCTG
CTCATGGATGAGTACAACTTGCACAAGCGCGTCAAGAAAGATGTCGAGTTCCTCCGAAAG
------------------------------------GAGCTTGAGAGCATGCACGCTGCC
---CTCATCAAGGTTGGCGAGGTGCCGCGGGACAAGGTCGACAGGCAAGTCAAGCTCTGG
GCCGACGAGGTCAGAGAGCTCTCCTACGACATGGAGGATGTCGTCGACAAGTTCCTGGTA
CGTGTCGAA------GGTATTCAGCAGCCTCACGACAACACCGGCAGATTCAAGGAGCTC
AAGAACAAGATGGTCGGCTTGTTCAAGAAAGGCAAGAATCACCATCGCATAGCTGACGCC
ATCAAAGAAATCAAGGAGCACCTCCAGGAGGTGTCTGCTAGGCGAGACAGGAACAAGGTA
------GTCGTTCCTAATCCTACGGAACGAATTGCTATCGATCCTTGTCTTCGAGCTTTG
TATGCAGAAGCGACAGAGCTAGTTGGCATATATGGGAAGAGGGATCAAGAGCTCATGAGG
TTGCTCTCCATGGAGGGTGAT---GGTGCCTCTGAGAAGAGACTGAAGAAGGTCTCCATT
GTTGGATTTGGAGGGTTGGGCAAGACCACTCTTGCTAGAGCAGTATACGACAAAATTAAA
GGTGATTTCGATTGTCGGGTATTTGTTCCGGTCGGTCAGAACCCTGACATAAAGAAGGTT
TTA---------------------------------------------------------
---AGAGATATCCTCATTGATCTCGGCAACCCTCACTCAGATCTTGCGACGCTGGATGCC
AATCAGCTTATTAAAAAGCTTCATGAATTTCTAGAGAACAAA------AGGTATCTTATC
ATAATTGATGATATATGGGATGAAAAATTGTGGGAAGGCCTCAACTTTGCTTTTCCCAAA
AGGAATAATCTAGGCAGTCGGCTAATCACCACAACCCGCATTGTCAGTGTCTCTAATTCA
TGTTGTTTGTCGAATAATGATTCAGTTTATCAAATGGAACCGCTTTCT---------GTT
GATGACTCCAGAAAGCTCTTCTACAAAAGAATATTTTCCGACGAGAATGGATGTCCAAAT
GAATTTGAACAAGTGTCCAGAGATATTGTAAAGAAATGTGGTGGGGTACCACTAGCCATA
ATTACTATAGCTAGTGCTTTGGCTGGTAGGCAGAAGATGAAACCAAAGTGTGAGTGGGAT
ATTCTCCTGCACTCCCTTGGCTCTGGACTAACAGAAGATAACAGTTTAGAGGAGATGCGA
AGAATACTCTCTTTCAGCTATTCTAATCTACCTTCTCATCTGAAAACTTGTTTACTGTAT
CTATGTATATATCCAGAAGATAGCGTGATTTATAGAGATATATTGATATGGAAGTGGGTG
GCCGAAGGATTCGTCCACCATGAAAATCAAGGGACTAGCTTGTTTTTGGTCGGACTAAAT
TACTTCAACCAGCTCATTAATAGAAGTATGGTCCAGCCAATATATGATGGTACAGGGAAG
GTATATGCTTGTCGTGTACATGATATGGTTCTGGACCTTATCCGCAGCTTGTCACGTGAA
ACAAAGTTTGTTAATTTATTGGATGGCACTGGGAATAGCATGTCTTCACAGAGTAAT---
TGCCGCCGTTTGTCCCTTCAGAAAATAAATGAAGATGATCAAGCCAATCCTCTCACAGAT
ATCAAGAGTATGACACGAGTGAGGTCAATTACTATCTTTCCACCTGCTATTAAAGTCATG
CCATCTCTTCCAAGGTTTGAGGTTTTACGTGTACTTGATTTGTTGGGATGTAATCTTGGG
GAGAATAGCAGCCTGCAGCTTAACCTCAAGGAGGTCGGAcATTTAATTCACCTAAGGTAC
CTTGGTCTAGCATTTACTAATATCAGTAAGCTCCCGACTGAGATAGGAAAACTGCAGTTT
TTGGAGGTGTTGGATCTTGGAAATAATCATAATCTAAAG------GAATTGCCGTCCACT
GTTTGTAATTTCAGAAGATTAATCTACCTAAATTTATTTGGGTGTCAGGTGTTTCCTCCA
GTTGGTGTGTTGCAAAATCTGACATCCATAGAAGTGTTGAGGGGGATCTTGGTCTCTCTG
AACATTATTGCACAAGAGCTTGGCAACTTGAAAAGGCTGAGGGAGCTTCATATTGGCTTC
AGGGATGGTAGTTTGGATTCGTATGAAGGTTTCGTGAAGTCTCTGTGCAACCTACATCAC
ATTGAAAGTCTATGTATTGATTGCAAATTCGGAGAAACGTCATCTTTTGAACTGGTGGAT
CTCTTGGGAGAACGCTGGGTGCCTCCTGTACATTTCCGTGAATTTGTGTCA---TCCATG
CCTAGCCAACTCTCTGCACTGCGAGGGTGGATAAAG---AGAGACCCCTCCCATCTCTCG
AACCTCTCCGAGTTATTCCTCTTGTCAGTGAAGGAGGTGCAGCAGGATGACGTGGAAATC
ATTGGGGGGCTGTTGTCCCTTCGTTGTCTCTGGATAATAACG------------AGCACC
CACCAAACGCAACGGCTACTAGTCATCCGTGCAGATGGGTTCCACTGTATGGTTGACTTT
CATTTGGATTGTGGATCTGCCACGCAGATATTGTTTGAGCCTGGAGCTTTGCCGACGGCG
GAAGCAGTTAGGTTCAGCCTTGGCGTGCGGGTGGCGAAAGAGGATGGCAACGGTGGTTTC
GATTTGGGCCTGCAGGGGAACCTGCTCTCCCTTCGGCGG------AATGTCTCTGTT---
------------------------------------------TTTATCTATTGT---CGT
GGAGCGAGGGTTGGGGAGGCAAAGGAAGTAGAGGCTGCGGTGAGGCATGCCCTGGAAGCT
CATCCCAGTCATCCCCGGATTTATATTCAGATGAGGCCGCGT---ATAGCAGAAGGTGCT
CATGATGACGATTTGTGTGAGGAGTGGACTGATTTC------------------------
---------------------------------------------
>BCN82
------ATGGAGGTGGTCACGGGTGCCATGGGCAGCCTGCTTCCCAAGCTCGGCGAGCTG
CTCATGGATGAGTACAACTTGCACAAGCGCGTCAAGAAAGATGTCGAGTTCCTCCGAAAG
------------------------------------GAGCTTGAGAGCATGCACGCTGCC
---CTCATCAAGGTCGGCGAGGTGCCGCGGGACAAGGTCGACAGGCAAGTCAAGCTCTGG
GCCGACGAGGTCAGAGAGCTCTCCTACGACATGGAGGATGTCGTCGACAAGTTCCTGGTA
CGTGTCGAA------GGTATTCAGCAGCCTCACGACAACACCGGCAGATTCAAGGAGCTC
AAGAACAAGATGGTCGGCTTGTTCAAGAAAGGCAAGAATCACCATCGCATAGCTGACGCC
ATCAAAGAAATCAAGGAGCACCTCCAGGAGGTGTCTGCTAGGCGAGACAGGAACAAGGTA
------GTCGTTCCTAATCCTACGGAACCAATTGCTATCGATCCTTGTCTTCGAGCTTTG
TATGCAGAAGCGACAGAGCTAGTTGGCATATATGGGAAGAGGGATCAAGAGCTCATGAGG
TTGCTCTCCATGGAGGGTGAT---GGTGCCTCTGAGAAGAGACTGAAGAAGGTCTCCATT
GTTGGATTTGGAGGGTTGGGCAAGACCACTTTTGCTAGAGCAGTATACGACAAAATTAAA
GGTGATTTCGATTGTCGGGCATTTGTTCCGGTCGGTCAGAACCCTGACATAAAGAAGGTT
TTA---------------------------------------------------------
---AGAGATATCCTCATTGATCTCGGCAACCCTCACTCAGATCTTGCGACGCTGGATGCC
AATCAGCTTATTAAAAAGCTTCATGAATTTCTAGAGAACAAA------AGGTATCTTATC
ATAATTGATGATATATGGGATGAAAAATTGTGGGAAGGCCTCAACTTTGCTTTTCCCAAA
AGGAATAATCTAGGCAGTCGGCTAATCACCACAACCCGCATTGTCAGTGTCTCTAATTCA
TGTTGTTTGTCGAATAATGATTCAGTTTATCAAATGGAACCGCTTTCT---------GTT
GATGACTCCAGAAAGCTCTTCTACAAAAGAATATTTTCCGACGAGAATGGATGTCCAAAT
GAATTTGAACAAGTGTCCAGAGATATTGTAAAGAAATGTGGTGGGGTACCACTAGCCATA
ATTACTATAGCTAGTGCTTTGGCTGGTAGGCAGAAGATGAAACCAAAGTGTGAGTGGGAT
ATTCTCCTGCACTCCCTTGGCTCTGGACTAACAGAAGATAACAGTTTAGAGGAGATGCGA
AGAATACTCTCTTTCAGCTATTCTAATCTACCTTCTCATCTGAAAACTTGTTTACTGTAT
CTATGTATATATCCAGAAGATAGCGTGATTTATAGAGATATACTGATATGGAAGTGGGTG
GCCGAAGGATTCGTCCACCATGAAAATCAAGGGACTAGCTTGTTTTTGGTCGGACTAAAT
TACTTCAACCAGCTCATTAATAGAAGTATGATCCAGCCAATATATGATGGTACAGGGAAG
GTATATGCTTGTCGTGTACATGATATGGTTCTGGACCTTATCCGCAGCTTGTCACGTGAA
ACAAAGTTTGTTAATTTATTGGATGGCACTGGGAATAGCATGTCTTCACAGAGTAAT---
TGCCGCCGTTTGTCCCTTCAGAAAATAAATGAAGATGATCAAGCCAATCCTCTCACAGAT
ATCAAGAGTATGACACGAGTGAGGTCAATTACTATCTTTCCACCTGCTATTAAAGTCATG
CCATCTCTTCCAAGGTTTGAGGTTTTACGTGTACTTGATTTGTTGGGATGTAATCTTGGG
GAGAATAGCAGCCTGCAGCTTAACCTCAAGGAGGTCGGACATTTAATTCACCTAAGGTAC
CTTGGTCTAGCATTTACTAAAATCAGTAAGCTCCCGACTGAGATAGGAAAACTGCAGTTT
TTGGAGGTGTTGGATCTTGGAAACAATCATAATCTAAAG------GAATTGCCGTCCACT
GTTTGTAATTTCAGAAGATTAATCTACATAAATTTATTTGGGTGTCAGGTGTTTCCTCCA
GTTGGTGTGTTGCAAAATCTGACATCCGTAGAAGTGTTGAGGGGGATCTTGGTCTCTTTG
AACATTATTGCACAAGAGCTTGGCAACTTGAAAAGGCTGAGGGAGCTTCATATTGGCTTC
AGGGATGGTAGTTTGGATTCGTATGAAGGTTTCGTGAACTCTCTGTGCAACCTACATCAC
ATTGAAAGTCTATGTATTGATTGCAAATTCGGAGAAACATCATCTTTTGAACTGGTGGAT
CTCTTGGGAGAACGCTGGGTGCCTCCTGTACATTTCCGTGAATTTGTGTCA---TCCATG
CCTAGCCAACTCTCTGCACTGCGAGGGTGGATAAAG---AGAGACCCCTCCCATCTCTCG
AACCTCTCCGAGTTATTCCTCTTGTCAGTGAAGGACGTGCAGCAGGATGACGTGGAAATC
ATTGGGGGGTTGTTGTCCCTTCGTTGTCTCTGGATAATAACG------------AGCACC
CACCAAACGCAACGGCTGCTAGTCATCCGTGCAGATGGGTTCCGCTGTATGGTTGACTTT
CATTTGGATTGTGGATCTGCCACGCAGATATTGTTTGAGCCTGGAGCTTTGCCGACGGCG
GAAGCAGTTAGGTTCAGCCTTGGCGTGCGGGTGGCGAAAGAGGATGGCAACAGTGGTTTC
GATTTAGGCCTGCAGGGGAACCTGCTCTCCCTTCGGCGG------AATGTCTCTGTT---
------------------------------------------TTTATCTATTGT---CGT
GGAGCGAGGGTTGGGGAGGCAAAGGAAGCAGAGGCTGCGGTGAGGCATGCCCTGGAAGCT
CATCCCAGTCATCCCCGGATTTATATTCAGATGAGGCCGCGT---ATAGCAGAAGGTGCT
CATGATGACGATTTGTGTGAGGAGTGGACTGATTTC------------------------
---------------------------------------------
>BCN134
------ATGGAGGTGGTCACGGGTGCCATGGGCAGCcTGCTTCCCAAGCTCGGCGAGCTG
CTCATGGATGAGTACAACTTGCACAAGCGCGTCAAGAAAGATGTCGAGTTCCTCCGAAAG
------------------------------------GAGCTTGAGAGCATGCACGCTGCC
---CTCATCAAGGTCGGCGAGGTGCCGCGGGACAAGGTCGACAGGCAAGTCAAGCTCTGG
GCCGACGAGGTCAGAGAGCTCTCCTACGACATGGAGGATGTCGTCGACAAGTTCCTGGTA
CGTGTCGAA------GGTATTCAGCAGCCTCACGACAACACCGGCAGATTCAAGGAGCTC
AAGAACAAGATGGTCGGCTTGTTCAAGAAAGGCAAGAATCACCATCGCATAGCTGACGCC
ATCAAAGAAATCAAGGAGCACCTCCAGGAGGTGTCTGCTAGGCGAGACAGGAACAAGGTA
------GTCGTTCCTAATCCTACGGAACCAATTGCTATCGATCCTTGTCTTCGAGCTTTG
TATGCAGAAGCGACAGAGCTAGTTGGCATATATGGAAAGAGGGATCAAGAGCTCATGAGG
TTGCTCTCCATGGAGGGTGAT---GGTGCCTCTGAGAAGAGACTGAAGAAGGTCTCCATT
GTTGGATTTGGAGGGTTGGGCAAGACCACTCTTGCTAGAGCAGTATACGACAAAATTAAA
GGTGATTTCGATTGTCGGGCATTTGTTCCGGTCGGTCAGAACCCTGACATAAAGAAGGTT
TTA---------------------------------------------------------
---AGAGATATCCTCATTGATCTCGGCAACCCTCACTCAGATCTTGCGACGCTGGATGCC
AATCAGCTTATTAAAAAGCTTCATGAATTTCTAGAGAACAAA------AGGTATCTTACC
ATAATTGATGATATATGGGATGAAAAATTGTGGGAAGGCCTCAACTTTGCTTTTCCCAAA
AGGAATAATCTAGGCAGTCGGCTAATCACCACAACCCGCATTGTCAGTGTCTCTAATTCA
TGTTGTTTGTCGAATAATGATTCAGTTTATCAAATGAAACCGCTTTCT---------GTT
GATGACTCCAGAAAGCTCTTCTACAAAAGAATATTTTCCGACGAGAATGGATGTCCAAAT
GAATTTGAACAAGTGTCCAGAGATATTGTAAAGAAATGTGGTGGGGTACCACTAGCCATA
ATTACTATAGCTAGTGCTTTGGCTGGTAGGCAGAAGATGAAACCAAAGTGTGAGTGGGAT
ATTCTCCTTCAGTCCCTTGGCTCTGGACTAACAGAAGATAACAGTTTAGAGGAGATGCGA
AGAATACTCTCTTTCAGCTATTCTAATCTACCTTCTCATCTGAAAACTTGTTTACTGTAT
CTATGTATATATCCAGAAGATAGCGTGATTTATAGAGATATACTGATATGGAAGTGGGTG
GCCGAAGGATTCGTCCACCAtGAAAATCAAGGGACTAGCTTGTTTTTGGTCGGACTAAAT
TACTTCAACCAGCTCATTAATAGAAGTATGATCCAGCCAATATATGATGGTACAGGGAAG
GTATATGCTTGTCGTGTACATGATATGGTTCTGGACCTTATCCGCAGCTTGTCACGTGAA
ACAAAGTTTGTTAATTTATTGGATGGCACTGGGAATAGCATGTCTTTACAGAGTAAT---
TGCCGTCGTTTGTCCCTTCAGAAAATAAATGAAGATGATCAAGCCAATCCTCTCACAGAT
ATCAAGAGTATGACACGAGTGAGGTCAATTACTATCTTTCCACCTGCTATTAAAGTCATG
CCATCTCTTCCAAGGTTTGAGGTTTTACGTGTACTTGATTTGTTGGGATGTAATCTTGGA
GAGAATAGCAGCCTGCAGCTTAACCTCAAGGAGGTcggaCATTTAATTCACCTAAGGTAC
CTTGGTCTAGCATTTACTAAAATCAGTAAGCTCCCGACTGAGATAGGAAAACTGCAGTTT
TTGGAGGTGTTGGATCTTGGAGACAATCATAATCTAAAG------GAATTGCCGTCCACT
GTTTGTAATTTCAGAAGATTAATCTACCTAAATTTATTTGGGTGTCAGGTGTTTCCTCCA
GTTGGTGTGTTGCAAAATCTGACATCCATAGAAGTGTTGAGGGGGATCTTGGTCTCTCTG
AACATTATTGCACAAGAGCTTGGCAACTTGAAAAGGCTGAGGGAGCTTCATATTGGCTTC
AGGGATGGTAGTTTGGATTCGTATGAAGGTTTCGTGAAGTCTCTGTGCAACCTACATCAC
ATTGAAAGTCTATGTATTGATTGCAAATTCGGAGAAACATCATCTTTTGAACTGGTGGAT
CTCTTGGGAGAACGCTGGGTGCCTCCTGTACATTTCCGTGAATTTGTGTCA---TCCATG
CCTAGCCAACTCTCTCCACTGCGAGGGTGGATAAAG---AGAGACCCCTCCCATCTCTCG
AACCTCTCCGAGTTATTCCTCTTGTCAGTGAAGGAGGTGCAGCAGGATGACGTGGAAATT
ATTGGGGGGCTGTTGTCCCTTCGTTGTCTCTGGATAATAACG------------AGCACC
CACCAAACGCAACGGCTGCTAGTCATCCGTGCAGATGGGTTCCACTGTATGGTTGACTTT
CATTTGGATTGTGGATCTGCCACGCAGATATTGTTTGAGCCTGGAGCTTTGCCGACGGCG
GAAGCAGTTAGGTTCAGCCTTGGCGTGCGGGTGGCGAAAGAGGATGGCAACGGTGGCTTC
GATTTGGGCCTGCAGGGGAACCTGCTCTCCCTTCGGCGG------AATGTCTCTGTT---
------------------------------------------TTTATCTATTGT---CGT
GGAGCGAGGGTTGGGGAGGCAAAGGAAGCAGAGGCTGCGGTGAGGCGTGCCCTGGAAGCT
CATCCCAGTCATCCCCGGATTTATATTCAGATGAGGCCGCGT---ATAGCAGAAGGTGCT
CATGATGACGATTTGTGTGAGGAGTGGACTGATTTC------------------------
---------------------------------------------
>BCN247
------ATGGAGGTGGTCACGGGTGCCATGGGCAGCcTGCTTCcCAAGCTCGGCGAGCTG
CTCATGGATGAGTACAACTTGCACAAGCGCGTCAAGAAAGATGTCGAGTTCCTCCGAAAG
------------------------------------GAGCTTGAGAGCATGCACGCTGCC
---CTCATCAAGGTCGGCGAGGTGCCGCAGGACAAGGTCGACAGGCAAGTCAAGCTCTGG
GCCGACGAGGTCAGAGAGCTCTCCTACGACATGGAGGATGTCGTCGACAAGTTCCTGGTA
CGTGTCGAA------GGTATTCAGCAGCCTCACGACAACACCGGCAGATTCAAGGAGCTC
AAGAACAAGATGGTCGGCTTGTTCAAGAAAGGCAAGAATCACCATCGCATAGCTGACGCC
ATCAAAGAAATCAAGGAGCACCTCCAGGAGGTGTCTGCTAGGCGAGACAGGAACAAGGTA
------GTCGTTCCTAATCCTACGGAACCAATTGCTATCGATCCTTGTCTTCGAGCTTTG
TATGCAGAAGCGACAGAGCTAGTTGGCATATATGGGAAGAGGGATCAAGAGCTCATGAGG
TTGCTCTCCATGGAGGGTGAT---GGTGCCTCTGAGAAGAGACTGAAGAAGGTCTCCATT
GTTGGATTTGGAGGGTTGGGCAAGACCACTCTTGCTAGAGCAGTATACGACAAAATTAAA
GGTGATTTCGATTGTTGGGCATTTGTTCCGGCCGGTCAGAACCCTGACATAAAGAAGGTT
TTA---------------------------------------------------------
---AGAGATATCCTCATTGATCTCGGCAACCCTCACTCAGATCTTGCGATGCTGGATGCC
AATCAGCTTATTAAAAAGCTTCATGAATTTCTAGAGAACAAA------AGGTATCTTATC
ATAATTGATGATATATGGGATGAAAAATTGTGGGAAGGCCTCAACTTTGCTTTTCCCAAA
AGGAATAATCTAGGCAGTCGGCTAATCACCACAACCCGCATTGTCAGTGTCTCTAATTCA
TGTTGTTTGTCGAATAATGATTCAGTTTATCAAATGGAACCGCTTTCT---------GTT
GATGACTCCAGAAAGCTCTTCTACAAAAGAATATTTTCCGACGAGAATGGATGTCCAAAT
GAATTTGAACAAGTGTCCAGAGATATTGTAAAGAAATGTGGTGGGGTACCGCTAGCCATA
ATTACTATAGCTAGTGCTTTGGCTGGTAGGCAGAAGATGAAACCAAAGTGTGAGTGGGAT
ATTCTCCTGCACTCCCTTGGCTCTGGACTAACAGAAGATAACAGTTTAGAGGAGATGCGA
AGAATACTCTCTTTCAGCTATTCTAATCTACCTTGTCATCTGAAAACTTGTTTACTGTAT
CTATGTATATATCCAGAAGATAGCGTGATTTATAGAGATATACTGATATGGAAGTGGGTG
GCCGAAGGATTCGTCCACCATGAAAATCAAGGGACTAGCTTGTTTTTGGTCGGACTAAAT
TACTTCAACCAGCTCATTAATAGAAGTATGATCCAGCCAATATATGATGGTACAGGGAAG
GTATATGCTTGTCGTGTACATGATATGGTTCTGGACCTTATCCGCAGCTTGTCACGTGAA
ACAAAGTTTGTTAATTTATTGGATGGCACTGGGAATAGCATGTCTTCACAGAGTAAT---
TGCCGCCGTTTGTCCCTTCAAAAAATAAATGAAGATGATCAAGCCAATCCTCTCACAGAT
ATCAAGAGTATGACACGAGTGAGGTCAATTACTATCTTTCCACCTGCTATTAAAGTCATG
CCATCTCTTCCAAGGTTTGAGGTTTTACGTGTACTTGATTTGTTGGGATGTAATCTTGGG
GAGAATAGCAGCCTGCAGCTTAACCTCAAGGAGGTCGGACATTTAATTCACCTAAGGTAC
CTTGGTCTAGCATTTACTAAAATCAGTAAGCTCCCGACTGAGATAGGAAAACTGCAGTTT
TTGGAGGTGTTGGATCTTGGAAACAATCATAATCTAAAG------GAATTGCCGTCCACT
GTTTGTAATTTCAGAAGATTAATCTACCTAAATTTATTTGGGTGTCAGGTGTTTCCTCCA
GTTGGTGTGTTGCAAAATCTGACATCCATAGAAGTGTTGAGGGGGATCTTGGTCTCTCTG
AACATTATTGCACAAGAGCTTGGCAACTTGAAAAGGCTGAGGGAGCTTCATATTGGCTTC
AGGGATGGTAGTTTGGATTCGTATGAAGGTTTCGTGAAGTCTCTGTGCAACCTACATCAC
ATGGAAAGTCTATGTATTGATTGCAAATTCGGAGAAACGTCATCTTTTGAACTGGTGGAT
CTCTTGGGAGAACGCTGGGTGCCTCCTGTACATTTCCGTGAATTTGTGTCA---TCCATG
CCTAGCCAACTCTCTGCACTGCGAGGGTGGATAAAG---AGAGACCCCTCCCATCTCTCG
AACCTCTCCGAGTTATTCCTCTTGTCAGTGAAGGAGGTGCAGCAGGATGACGTGGAAATC
ATTGGGGGGCTGTTGTCCCTTCGTTGTCTCTGGATAATAACG------------AGCACC
CACCAAACGCAACGGCTGCTAGTCATCCGTGCAGATGGGTTCCGCTGTATGGTTGACTTT
CATTTGGATTGTGGATCTGCCACGCAGATATTGTTTGAGCCTGGAGCTCTGCCGACGGCG
GAAGCAGTTAGGTTCAGCCTTGGCGTGCGGGTGGCGAAAGAGGATGGCAACGGTGGTTTC
GATTTGGGCCTGCAGGGGAACCTCCTCTCCCTTCGGCGG------AATGTCTCTGTT---
------------------------------------------TTTATCTATTGT---CGT
GGAGCGAGGGTTGGGGAGGCAAAGGAAGCAGAGGCTGCGGTGAGGCATGCCCTGGAAGCT
CATCCCAGTCATCCCCGGATTTATATTCAGATGAGGCCGCGT---ATAGCAGAAGGTGCT
CATGATGACGATTTGTGTGAGGAGTGGACTGATTTC------------------------
---------------------------------------------
>NDBC99
------ATGGAGGTGGTCACGGGTGCCATGGGCAGCCTGCTTCCCAAGCTCggcgagctG
CTCATGGATGAGTACAACTTGCACAAGCGCGTCAAGAAAGATGTCGAGTTCCTCCGAAAG
------------------------------------GAGCTTGAGAGCATGCACGCTGCC
---CTCATCAAGGTCGGCGAGGTGCCGCGGGACAAGGTCGACAGGCAAGTCAAGCTCTGG
GCCGACGAGGTCAGAGAGCTCTCCTACGACATGGAGGATGTCGTCGACAAGTTCCTGGTA
CGTGTCGAA------GGTATTCAGCAGCCTCACGACAACACCGGCAGATTCAAGGAGCTC
AAGAACAAGATGGTCGGCTTGTTCAAGAAAGGCAAGAATCACCATCGCATAGCTGACGCC
ATCAAAGAAATCAAGGAGCACCTCCAGGAGGTGTCTGCTAGGCGAGACAGGAACAAGGTA
------GTCGTTCCTAATCCTACGGAACCAATTGCTATCGATCCTTGTCTTCGAGCTTTG
TATGCAGAAGCGACAGAGCTAGTTGGCATATATGGGAAGAGGGATCAAGAGCTCATGAGG
TTGCTCTCCATGGAGGGTGAT---GGTGCCTCTGAGAAGAGACTGAAGAAGGTCTCCATT
GTTGGATTTGGAGGGTTGGGCAAGACCACTTTTGCTAGAGCAGTATACGACAAAATTAAA
GGTGATTTCGATTGTCGGGCATTTGTTCCGGTCGGTCAGAACCCTGACATAAAGAAGGTT
TTA---------------------------------------------------------
---AGAGATATCCTCATTGATCTCGGCAACCCTCACTCAGATCTTGCGACGCTGGATGCC
AATCAGCTTATTAAAAAGCTTCATGAATTTCTAGAGAACAAA------AGGTATCTTACC
ATAATTGATGATATATGGGATGAAAAATTGTGGGAAGGCCTCAACTTTGCTTTTCCCAAA
AGGAATAATCTAGGCAGTCGGCTAATCACCACAACCCGCATTGTCAGTGTCTCTAATTCA
TGTTGTTTGTCGAATAATGATTCAGTTTATCAAATGGAACCGCTTTCT---------GTT
GATGACTCCAGAAAGCTCTTCTACAAAAGAATATTTTCCGACGAGAATGGATGTCCAAAT
GAATTTGAACAAGTGTCCAGAGATATTGTAAAGAAATGTGGTGGGGTACCACTAGCCATA
ATTACTATAGCTAGTGCTTTGGCTGGTAGGCAGAAGATGAAACCAAAGTGTGAGTGGGAT
ATTCTCCTGCACTCCCTTGGCTCTGGACTAACAGAAGATAACAGTTTAGAGGAGATGCGA
AGAATACTCTCTTTCAGCTATTCTAATCTACCTTCTCATCTGAAAACTTGTTTACTGTAT
CTATGTATATATCCAGAAGATAGCGTGATTTATAGAGATATACTGATATGGAAGTGGGTG
GCCGAAGGATTCGTCCACCATGAAAATCAAGGGACTAGCTTGTTTTTGGTCGGACTAAAT
TACTTCAACCAGCTCATTAATAGAAGTATGATCCAGCCAATATATGATGGTACAGGGAAG
GTATATGCTTGTCGTGTACATGATATGGTTCTGGACCTTATCCGCAGCTTGTCACGTGAA
ACAAAGTTTGTTAATTTATTGGATGGCACTGGGAATAGCATGTCTTCACAGAGTAAT---
TGCCGCCGTTTGTCCCTTCAGAAAATAAATGAAGATGATCAAGCCAATCCTCTCACAGAT
ATCAAGAGTATGACACGAGTGAGGTCAATTACTATCTTTCCACCTGCTATTAAAGTCATG
CCATCTCTTCCAAGGTTTGAGGTTTTACGTGTACTTGATTTGTTGGGATGTAATCTTGGG
GAGAATAGCAGCCTGCAGCTTAACCTCAAGGAggtcggaCATTTAATTCACCTAAGGTAC
CTTGGTCTAGCATTTACTAAAATCAGTAAGCTCCCGACTGAGATAGGAAAACTGCAGTTT
TTGGAGGTGTTGGATCTTGGAAACAATCATAATCTAAAG------GAATTGCCGTCCACT
GTTTGTAATTTCAGAAGATTAATCTACATAAATTTATTTGGGTGTCAGGTGTTTCCTCCA
GTTGGTGTGTTGCAAAATCTGACATCCGTAGAAGTGTTGAGGGGGATCTTGGTCTCTTTG
AACATTATTGCACAAGAGCTTGGCAACTTGAAAAGGCTGAGGGAGCTTCATATTGGCTTC
AGGGATGGTAGTTTGGATTCGTATGAAGGTTTCGTGAACTCTCTGTGCAACCTACATCAC
ATTGAAAGTCTATGTATTGATTGCAAATTCGGAGAAACATCATCTTTTGAACTGGTGGAT
CTCTTGGGAGAACGCTGGGTGCCTCCTGTACATTTCCGTGAATTTGTGTCA---TCCATG
CCTAGCCAACTCTCTGCACTGCGAGGGTGGATAAAG---AGAGACCCCTCCCATCTCTCG
AACCTCTCCGAGTTATTCCTCTTGTCAGTGAAGGACGTGCAGCAGGATGACGTGGAAATC
ATTGGGGGGTTGTTGTCCCTTCGTTGTCTCTGGATAATAACG------------AGCACC
CACCAAACGCAACGGCTGCTAGTCATCCGTGCAGATGGGTTCCGCTGTATGGTTGACTTT
CATTTGGATTGTGGATCTGCCACGCAGATATTGTTTGAGCCTGGAGCTTTGCCGACGGCG
GAAGCAGTTAGGTTCAGCCTTGGCGTGCGGGTGGCGAAAGAGGATGGCAACAGTGGTTTC
GATTTAGGCCTGCAGGGGAACCTGCTCTCCCTTCGGCGG------AATGTCTCTGTT---
------------------------------------------TTTATCTATTGT---CGT
GGAGCGAGGGTTGGGGAGGCAAAGGAAGCAGAGGCTGCGGTGAGGCATGCCCTGGAAGCT
CATCCCAGTCATCCCCGGATTTATATTCAGATGAGGCCGCGT---ATAGCAGAAGGTGCT
CATGATGACGATTTGTGTGAGGAGTGGACTGATTTC------------------------
---------------------------------------------
>NDBC294
------ATGGAGGTGGTCACGGGTGCCATGGGCAGCCTGCTTCCCAAGCTCGgCgAgcTG
CTCATGGATGAGTACAACTTGCACAAGCGCGTCAAGAAAGATGTCGAGTTCCTCCGAAAG
------------------------------------GAGCTTGAGAGCATGCACGCTGCC
---CTCATCAAGGTCGGCGAGGTGCCGCGGGACAAGGTCGACAGGCAAGTCAAGCTCTGG
GCCGACGAGGTCAGAGAGCTCTCCTACGACATGGAGGATGTCGTCGACAAGTTCCTGGTA
CGTGTCGAA------GGTATTCAGCAGCCTCACGACAACACCGGCAGATTCAAGGAGCTC
AAGAACAAGATGGTCGGCTTGTTCAAGAAAGGCAAGAATCACCATCGCATAGCTGACGCC
ATCAAAGAAATCAAGGAGCACCTCCAGGAGGTGTCTGCTAGGCGAGACAGGAACAAGGTA
------GTCGTTCCTAATCCTACGGAACCAATTGCTATCGATCCTTGTCTTCGAGCTTTG
TATGCAGAAGCGACAGAGCTAGTTGGCATATATGGGAAGAGGGATCAAGAGCTCATGAGG
TTGCTCTCCATGGAGGGTGAT---GGTGCCTCTGAGAAGAGACTGAAGAAGGTCTCCATT
GTTGGATTTGGAGGGTTGGGCAAGACCACTCTTGCTAGAGCAGTATACGACAAAATTAAA
GGTGATTTCGATTGTCGGGTATTTGTTCCGGTCGGTCAGAACCCTGACATAAAGAAGGTT
TTA---------------------------------------------------------
---AGAGATATCCTCATTGATCTCGGCAACCCTCACTCAGATCTTGCGACGCTGGATGCC
AATCAGCTTATTAAAAAGCTTCATGAATTTCTAGAGAACAAA------AGGTATCTTATC
ATAATTGATGATATATGGGATGAAAAATTGTGGGAAGGCCTCAACTTTGCTTTTCCCAAA
AGGAATAATCTAGGCAGTCGGCTAATCACCACAACCCGCATTGTCAGTGTCTCTAATTCA
TGTTGTTTGTCGAATAATGATTCAGTTTATCAAATGGAACCGCTTTCT---------GTT
GATGACTCCAGAAAGCTCTTCTACAAAAGAATATTTTCCGACGAGAATGGATGTCCAAAT
GAATTTGAACAAGTGTCCAGAGATATTGTAAAGAAATGTGGTGGGGTACCACTAGCCATA
ATTACTATAGCTAGTGCTTTGGCTGGTAGGCAGAAGATGAAACCAAAGTGTGAGTGGGAT
ATTCTCCTGCACTCCCTTGGCTCTGGACTAACAGAAGATAACAGTTTAGAGGAGATGCGA
AGAATACTCTCTTTCAGCTATTCTAATCTACCTTGTCATCTGAAAACTTGTTTACTGTAT
CTATGTATATATCCAGAAGATAGCGTGATTTATAGAGATATACTGATATGGAAGTGGGTG
GCCGAAGGATTCGTCCACCATGAAAATCAAGGGACTAGCTTGTTTTTGGTCGGACTAAAT
TACTTCAACCAGCTCATTAATAGAAGTATGATCCAGCCAATATATGATGGTACAGGGAAG
GTATATGCTTGTCGTGTACATGATATGGTTCTGGACCTTATCCGCAGCTTGTCACGTGAA
ACAAAGTTTGTTAATTTATTGGATGGCACTGGGAATAGCATGTCTTCACAGAGTAAT---
TGCCGCCGTTTGTCCCTTCAAAAAATAAATGAAGATGATCAAGCCAATCCTCTCACAGAT
ATCAAGAGTATGACACGAGTGAGGTCAATTACTATCTTTCCACCTGCTATTAAAGTCATG
CCATCTCTTCCAAGGTTTGAGGTTTTACGTGTACTTGATTTGTTGGGATGTAATCTTGGG
GAGAATAGCAGCCTGCAGCTTAACCTCAAGGAGGTCGGACATTTAATTCACCTAAGGTAC
CTTGGTCTAGCATTTACTAATATCAGTAAGCTCCCGACTGAGATAGGAAAACTGCAGTTT
TTGGAGGtGTTGGATCTTGGAAATAATCATAATCTAAAG------GAATTGCCGTCCACT
GTTTGTAATTTCAGAAGATTAATCTACCTAAATTTATTTGGGTGTCAGGTGTTTCCTCCA
GTTGGTGTGTTGCAAAATCTGACATCCATAGAAGTGTTGAGGGGGATCTTGGTCTCTCTG
AACATTATTGCACAAGAGCTTGGCAACTTGAAAAGGCTGATGGAGCTTCATATTGGCTTC
AGGGATGGTAGTTTGGATTCGTATGAAGGTTTCGTGAAGTCTCTGTGCAACCTACATCAC
ATTGAAAGTCTATGTATTGATTGCAAATTCGGAGAAACGTCATCTTTTGAACTGGTGGAT
CTCTTGGGAGAACGCTGGGTGCCTCCTGTACATTTCCGTGAATTTGTGTCA---TCCATG
CCTAGCCAACTCTCTGCACTGCGAGGGTGGATAAAG---AGAGACCCCTCCCATCTCTCG
AACCTCTGCGAGTTATTCCTCTTGTCAGTGAAGGAGGTGCAGCAGGATGACGTGGAAATC
ATTGGGGGGCTGTTGTCCCTTCGTTGTCTCTGGATAATAACG------------AGCACC
CACCAAACGCAACGGCTACTAGTCATCCGTGCAGATGGGTTCCGCTGTATGGTTGACTTT
CATTTGGATTGTGGATCTGCCACGCAGATATTGTTTGAGCCTGGAGCTTTGCCGACGGCG
GAAGCAGTTAGGTTCAGCCTTGGCGTGCGGGTGGCGAAAGAGGATGGCAACGGTGGTTTC
GATTTGGGCCTGCAGGGGAACCTGCTCTCCCTTCGGCGG------AATGTCTCTGTT---
------------------------------------------TTTATCTATTGT---CGT
GGAGCGAGGGTTGGGGAGGCAAAGGAAGTAGAGGCTGCGGTGAGGCATGCCCTGGAAGCT
CATCCCAGTCATCCCCGGATTTATATTCAGATGAGGCCGCGT---ATAGCAGAAGGTGCT
CATGATGACGATTTGTGTGAGGAGTGGACTGATTTC------------------------
---------------------------------------------
>WBDC029
------ATGGAGGTGGTCACGGGTGCCATGGGCAGCCTGCTTCCCAAGCTCGGCGAGCTG
CTCATGGATGAGTACAACTTGCACAAGCGCGTCAAGAAAGATGTCGAGTTCCTCCGAAAG
------------------------------------GAGCTTGAGAGCATGCACGCTGCC
---CTCATCAAGGTCGGCGAGGTGCCGCGGGACAAGGTCGACAGGCAAGTCAAGCTCTGG
GCCGACGAGGTCAGAGAGCTCTCCTACGACATGGAGGATGTCGTCGACAAGTTCCTGGTA
CGTGTCGAA------GGTATTCAGCAGCCTCACGACAACACCGGCAGATTCAAGGAGCTC
AAGAACAAGATGGTCGGCTTGTTCAAGAAAGGCAAGAATCACCATCGCATAGCTGACGCC
ATCAAAGAAATCAAGGAGCACCTCCAGGAGGTGTCTGCTAGGCGAGACAGGAACAAGGTA
------GTCGTTCCTAATCCTACGGAACCAATTGCTATCGATCCTTGTCTTCGAGCTTTG
TCTGCAGAAGCGACAGAGCTAGTTGGCATATATGGGAAGAGGGATCAAGAGCTCATGAGG
TTGCTCTCCATCAAGGGTGAT---GGTGCCTCTGAGAAGAGACTGAAGAAGGTCTCCATT
GTTGGATTTGGAGGGTTGGGCAAGACCACTCTTGCTAGAGCAGTATACGACAAAATTAAA
GGTGATTTCGATTGTCGGGCATTTGTTTCGGTCGGTCAGAACCCTGACATAAAGAAGGTT
TTA---------------------------------------------------------
---AGAGATATCCTCATTGATCTCGGCAACCCTCACTCAGATCTTGCGACGCTGGATGCC
AATCAGCTTATTAAAAAGCTTCATGAATTTCTAGAGAaCAAA------AGGTATCTTATC
ATAATTGATGATATATGGGATGAAAAATTGTGGGAAGGCCTCAACTTTGCTTTTCCCAAA
AGGAATAATCTAGGCAGTCGGCTAATCACCACAACCCGCATTGTCAGTGTCTCTAATTCA
TGTTGTTTGTCGAATAATGATTCAGTTTATCAAATGGAACCGCTTTCT---------GTT
GATGACTCCAGAAAGCTCTTCTACAAAAGAATATTTTCCGACGAGAATGGATGTCCAAAT
GAATTTGAACAAGTGTCCAGAGATATTGTAAAGAAATGTGGTGGGGTACCACTAGCCATA
ATTACTATAGCTAGTGCTTTGGCTGGTAGGCAGAAGATGAAACCAAAGTGTGAGTGGGAT
ATTCTCCTGCACTCCCTTGGCTCTGGACTAACAGAAGATAACAGTTTAGAGGAGATGCGA
AGAATACTCTCTTTCAGCTATTCTAATCTACCTTCTCATCTGAAAACTTGTTTACTGTAT
CTATGTATATATCCAGAAGATAGCGTGATTTATAGAGATATACTGATATGGAAGTGGGTG
GCCGAAGGATTCGTCCACCATGAAAATCAAGGGACCAGCTTGTTTTTGGTCGGACTAAAT
TACTTCAACCAGCTCATTAATAGAAGTATGATCCAGCCAATATATGATGGTACAGGGAAG
GTATATGCTTGTCGTGTACATGATATGGTTCTGGACCTTATCCGCAGCTTGTCACGTGAA
ACAAAGTTTGTTAATTTATTGGATGGCACTGGGAATAGCATGTCTTCACAGAGTAAT---
TGCCGCCGTTTGTCCCTTCAGAAAATAAATGAAGATGATCAAGCCAATCCTCTCATAGAT
ATCAAGAGTATGACACGAGTGAGGTCAATTACTATCTTTCCaCCTGCTATTAAAGtCATG
CCATCTCTTCCAAGGTTTGAGGTTTTACGTGTCCTTGATTTGTTGGGATGTAATCTTGGG
GAGAATAGCAGCCTGCAGCTTAACCTCAAGGAGGTCGGACATTTAATTCACCTAAGGTAC
CTTGGTCTAGCATTTACTAAAATCAGTAAGCTCCCGACTGAGATAGGAAAACTGCAGTTT
TTGGAGGTGTTGGATCTTGGAAACAATCATAATCTAAAG------GAATTGCCGTCCACT
GTTTGTAATTTCAGAAGATTAATCTACCTAAATTTATTTGGGTGTCAGGTGTTTCCTCCA
GTTGGTGTGTTGCAAAATCTGACATCCATAGAAGTGTTGAGGGGGATCTTGGTCTCTCTG
AACATTATTGCACAAGAGCTTGGCAACTTGAAAAGGCTGAGGGAGCTTCATATTGGCTTC
AGGGATGGTAGTTTGGATTCGTATGAAGGTTTCGTGAAGTCTCTGTGCAACCTACATCAC
ATTGAAAGTCTATGTATTGATTGCAAATTCGGAGAAACATCATCTTTTGAACTGGTGGAT
ATCTTGGGAGAACGCTGGGTGCCTCCTGTACATTTCCGTGAATTTGTGTCA---TCCATG
CCTAGCCAACTCTCTGCACTGCGAGGGTGGATAAAG---AGAGACCCCTCCCATCTCTCG
AACCTCTCCGAGTTATTCCTCTTGTCAGTGAAGGAGGTGCAGCAGGATGACGTGGAAATC
ATTGGGGGGCTGTTGTCCCTTCGTTGTCTCTGGATAATAACG------------AGCACC
CACCAAACGCAACGGCTGCTAGTCATCCGTGCAGATGGGTTCCGCTGTATGGTTGACTTT
CATTTGGATTGTGGATCTGCCACGCAGATATTGTTTGAGCCTGGAGCTTTGCCGACGGCG
GAaGCAGTTAGGTTCAGCCTTGGCGTGCGGGTGGCGAAAGAgGATGGCAACGGTGGTTTC
GATTTGGGCCTGCAgGGGAACCTGCTCTCCCTTCGGCGG------AATGTCTCTGTT---
------------------------------------------TTTATCTATTGT---CGT
GGAGCGAGGGTTGGGGAGGCAAAGGAAGCAGAGGCTGCGGTGAGGCATGCCCTGGAAGCT
CATCCCAGTCATCCCCGGATTTATATTCAGATGAGGCCGCGT---ATAGCAGAAGGTGCT
CATGATGACGATTTGTGTGAGGAGTGGACTGATTTC------------------------
---------------------------------------------
>WBDC081
------ATGGAGGTGGTCACGGGTGCCATGGGCAGCCTGCTTCCCAAGCTCGGCGAGCTG
CTCATGGATGAGTACAACTTGCACAAGCGCGTCAAGAAAGATGTCGAGTTCCTCCGAAAG
------------------------------------GAGCTTGAGAGCATGCACGCTGCC
---CTCATCAAGGTCGGCGAGGTGCCGCGGGACAAGGTCGACAGGCAAGTCAAGCTCTGG
GCCGACGAGGTCAGAGAGCTCTCCTACGACATGGAGGATGTCGTCGACAAGTTCCTGGTA
CGTGTCGAA------GGTATTCAGCAGCCTCACGACAACACCGGCAGATTCAAGGAGCTC
AAGAACAAGATGGTCGGCTTGTTCAAGAAAGGCAAGAATCACCATCGCATAGCTGACGCC
ATCAAAGAAATCAAGGAGCACCTCCAGGAGGTGTCTGCTAGGCGAGACAGGAACAAGGTA
------GTCGTTCCTAATCCTACGGAACCAATTGCTATCGATCCTTGTCTTCGAGCTTTG
TCTGCAGAAGCGACAGAGCTAGTTGGCATATATGGGAAGAGGGATCAAGAGCTCATGAGG
TTGCTCTCCATCAAGGGTGAT---GGTGCCTCTGAGAAGAGACTGAAGAAGGTCTCCATT
GTTGGATTTGGAGGGTTGGGCAAGACCACTCTTGCTAGAGCAGTATACGACAAAATTAAA
GGTGATTTCGATTGTCGGGCATTTGTTTCGGTCGGTCAGAACCCTGACATAAAGAAGGTT
TTA---------------------------------------------------------
---AGAGATATCCTCATTGATCTCGGCAACCCTCACTCAGATCTTGCGACGCTGGATGCC
AATCAGCTTATTAAAAAGCTTCATGAATTTCTAGAGAACAAA------AgGTATCTTATC
ATAATTGATGATATATGGGATGAAAAATTGTGGGAAGGCCTCAACTTTGCTTTTCCCAAA
AGGAATAATCTAGGCAGTCAGCTAATCACCACAACCCGCATTGTCAGTGTCTCTAATTCA
TGTTGTTTGTCGAATAATGATTCAGTTTATCAAATGGAACCGCTTTCT---------GTT
GATGACTCCAGAAAGCTCTTCTACAAAAGAATATTTTCCGACGAGAATGGATGTCCAAAT
GAATTTGAACAAGTGTCCAGAGATATTGTAAAGAAATGTGGTGGGGTACCACTAGCCATA
ATTACTATAGCTAGTGCTTTGGCTGGTAGGCAGAAGATGAAACCAAAGTGTGAGTGGGAT
ATTCTCCTGCACTCCCTTGGCTCTGGACTAACAGAAGATAACAGTTTAGAGGAGATGCGA
AGAATACTCTCTTTCAGCTATTCTAATCTACCTTCTCATCTGAAAACTTGTTTACTGTAT
CTATGTATATATCCAGAAGATAGCGTGATTTATAGAGATATACTGATATGGAAGTGGGTG
GCCGAAGGATTCGTCCACCATGAAAATCAAGGGACCAGCTTGTTTTTGGTCGGACTAAAT
TACTTCAACCAGCTCATTAATAGAAGTATGATCCAGCCAATATATGATGGTACAGGGAAG
GTATATGCTTGTCGTGTACATGATATGGTTCTGGACCTTATCCGCAGCTTGTCACGTGAA
ACAAAGTTTGTTAATTTATTGGATGGCACTGGGAATAGCATGTCTTCACAGAGTAAT---
TGCCGCCGTTTGTCCCTTCAGAAAATAAATGAAGATGATCAAGCCAATCCTCTCATAGAT
ATCAAGAGTATGACACGAGTGAGGTCAATTACTATCTTTCCACCTGCTATTAAAGTCATG
CCATCTCTTCCAAGGTTTGAGGTTTTACGTGTCCTTGATTTGTTGGGATGTAATCTTGGG
GAGAATAGCAGCCTGCAGCTTAACCTCAAGGAGGTCGGACATTTAATTCACCTAAGGTAC
CTTGGTCTAGCATTTACTAAAATCAGTAAGCTCCCGACTGAGATAGGAAAACTGCAGTTT
TTGGAGGTGTTGGATCTTGGAAACAATCATAATCTAAAG------GAATTGCCGTCCACT
GTTTGTAATTTCAGAAGATTAATCTACCTAAATTTATTTGGGTGTCAGGTGTTTCCTCCA
GTTGGTGTGTTGCAAAATCTGACATCCATAGAAGTGTTGAGGGGGATCTTGGTCTCTCTG
AACATTATTGCACAAGAGCTTGGCAACTTGAAAAGGCTGAGGGAGCTTCATATTGGCTTC
AGGGATGGTAGTTTGGATTCGTATGAAGGTTTCGTGAAGTCTCTGTGCAACCTACATCAC
ATTGAAAGTCTATGTATTGATTGCAAATTCGGAGAAACATCATCTTTTGAACTGGTGGAT
ATCTTGGGAGAACGCTGGGTGCCTCCTGTACATTTCCGTGAATTTGTGTCA---TCCATG
CCTAGCCAACTCTCTGCACTGCGAGGGTGGATAAAG---AGAGACCCCTCCCATCTCTCG
AACCTCTCCGAGTTATTCCTCTTGTCAGTGAAGGAGGTGCAGCAGGATGACGTGGAAATC
ATTGGGGGGCTGTTGTCCCTTCGTTGTCTCTGGATAATAACG------------AGCACC
CACCAAACGCAACGGCTGCTAGTCATCCGTGCAGATGGGTTCCGCTGTATGGTTGACTTT
CATTTGGATTGTGGATCTGCCACGCAGATATTGTTTGAGCCTGGAGCTTTGCCGACGGCG
GAAGCAGTTAGGTTCAGCCTTGGCGTGCGGGTGGCGAAAGAGGATGGCAACGGTGGTTTC
GATTTGGGCCTGCAGGGGAACCTGCTCTCCCTTCGGCGG------AATGTCTCTGTT---
------------------------------------------TTTATCTATTGT---CGT
GGAGCGAGGGTTGGGGAGGCAAAGGAAGCAGAGGCTGCGGTGAGGCATGCCCTGGAAGCT
CATCCCAGTCATCCCCGGATTTATATTCAGATGAGGCCGCGT---ATAGCAGAAGGTGCT
CATGATGACGATTTGTGTGAGGAGTGGACTGATTTC------------------------
---------------------------------------------
>WBDC100
------ATGGaGGTGGTCACGGGTGCCATGGGCAGCCTGCTTCCCAAGCTCGGCGAGCTG
CTCATGGATGAGTACAACTTGCACAAGCGCGTCAAGAAAGATGTCGAGTTCCTCCGAAAG
------------------------------------GAGCTTGAGAGCATGCACGCTGCC
---CTCATCAAGGTCGGCGAGGTGCCGCAGGaCAAGGtCGACAGGCAAGTCAAGCTCTGG
GCCGACGAGGTCAGAGAGCTCTCCTACGACATGGaGGaTGTCGTCGACAAGTTCCTGGTA
CGTGTCGAA------GGTATTCACCAGCCTCACGACAACACCGGCAGATTCAAGGAGCTC
AAGAACAAGATGGTCGGCTTGTTCAAGAAAGGCAAGAATCACCATCGCATAGCTGACGCC
ATCAAAGAAATCAAGGAGCACCTCCAGGAGGTGTCTGCTAGGCGAGACAGGAACAAGGTA
------GTCGTTCCTAATCCTACGGAACCAATTGCTATCGATCCTTGTCTTCGAGCTTTG
TATGCAGAAGCGACAGAGCTAGTTGGCATATATGGGAAGAGGGATCAAGAGCTCATGAGG
TTGCTCTCCATGGAGGGTGAT---GGTGCCTCTGAGAAGAGACTGAAGAAGGTCTCCATT
GTTGGATTTGGAGGGTTGGGCAAGACCACTCTTGCTAGAGCAGTATACGACAAAATTAAA
GGTGATTTCGATTGTTGGGCATTTGTTCCGGCCGGTCAGAACCCTGACATAAAGAAGGTT
TTA---------------------------------------------------------
---AGAGATATCCTCATTGATCTCGGCAACCCCCACTCAGATCTTGCGATGCTGGATGCC
AATCAGCTTATTAAAAAGCTTCATGAATTTCTAGAGAACAAA------AGGTATCTTATC
ATAATTGATGATATATGGGATGAAAAATTGTGGGAAGGCCTCAACTTTGCTTTTCCCAAA
AGGAATAATCTAGGCAGTCGGCTAATCACCACAACCCGCATTGTCGGTGTCTCTAATTCA
TGTTGTTTGTCGAATAATGATTCAGTTTATCAAATGGAACCGCTTTCT---------GTT
GATGACTCCAGAAAGCTCTTCTACAAAAGAATATTTTCCGACGAGAATGGATGTCCAAAT
GAATTTGAACAAGTGTCCAGAGATATTGTAAAGAAATGTGGTGGGGTACCACTAGCCATA
ATTACTATAGCTAGTGCTTTGGCTGGTAGGCAGAAGATGAAACCAAAGTGTGAGTGGGAT
ATTCTCCTGCACTCCCTTGGCTCTGGACTAACAGAAGATAACAGTTTAGAGGAGATGCGA
AGAATACTCTCTTTCAGCTATTCTAATCTACCTTGTCATCTGAAAACTTGTTTACTGTAT
CTATGTATATATCCAGAAGATAGCGTGATTTATAGAGATATACTGATATGGAAGTGGGTG
GCCGAAGGATTCGTCCACCATGAAAATCAAGGGACTAGCTTGTTTTTGGTCGGACTAAAT
TACTTCAACCAGCTCATTAATAGAAGTATGATCCAGCCAATATATGATGGTACAGGGAAG
GTATATGCTTGTCGTGTACATGATATGGTTCTGGACCTTATCCGCAGCTTGTCACGTGAA
ACAAAGTTTGTTAATTTATTGGATGGCACTGGGAATAGCATGTATTCACAGAGTAAT---
TGCCGCCGTTTGTCCCTTCAAAAAATAAATGAAGATGATCAAGCCAATCCTCTCACAGAT
ATCAAGAGTATGACACGAGTGAGGTCAATTACTATCTTTCCACCTGCTATTAAAGTCATG
CCATCTCTTCCAAGGTTTGAGGTTTTACGTGTACTTGATTTGTTGGGATGTAATCTTGGG
GAGAATAGCAGCCTGCAGCTTAACCTCAAGGAGGTCGGACATTTAAATCACCTAAGGTAC
CTTGGTCTAGCATTTACTAAAATCAGTAAGCTCCCGACTGAGATAGGAAAACTGCAGTTT
TTGGAGGTGTTGGATCTTGGAAACAATCATAATCTAAAG------GAATTGCCGTCCACT
GTTTGTAATTTCAGAAGATTAATCTACCTAAATTTATTTGGGTGTCAGGTGTTTCCTCCA
GTTGGTGTGTTGCAAAATCTGACATCCATAGAAGTGTTGAAGGGGATCTTGGTCTCTCTG
AACATTATTGCACAAGGGCTTGGCAACTTGAAAAGGCTGAGGGAGCTTCATATTGGCTTC
AGGGATAGTAGTTTGGATTCGTATGAAGGTTTCGTGAAGTCTCTGTGCAACCTACATCAC
ATTGAAAGTCTATGTATTGATTGCAAATTCGGAGAAACATCATCTTTTGAACTGATGGAT
CTCTTGGGAGAACGCTGGGTGCCTCCTGTACATTTCCGTGAATTTGTGTCA---TCCATG
CCTAGCCAACTCTCTGCACTGCGAGGGTGGATAAAG---AGAGACCCCTCCCATCTCTCG
AACCTCTCCGAGTTATTCCTCTTGTCAGTGAAGGAGGTGCAGCAGGATGACGTGGAAATC
ATTCGGGGGCTGTTGTCCCTTCGTTGTCTCTGGATAATAACG------------AGCACC
CACCAAACGCAACGGCTGCTAGTCATCCGTGCAGATGGGTTCCGCTGTATGGTTGACTTT
CATTTGGATTGTGGATCTGCCACGCAGATATTGTTTGAGCCTGGAGCTTTGCCGACGGCG
GAAGCAGTTAGGTTCAGCCTTGGCGTGCGGGTGGCGAAAGAGGATGGCAACGGTGGTTTC
GATTTGGGCCTGCAGGGGAACCTGCTCTCCCTTCGGCGG------AATGTCTCTGTT---
------------------------------------------TTTATCTATTGT---GGT
GGAGCGAGGGTTGGGGAGGCCAAGGAAGCGGAGGCTGCGGTGAGGCGTGACCTGGAAGCT
CATCCCAGCCATCCCCGGATTTATATTGACATGAGGCCGGAT---ATACAGGAAGGTGCT
CATGATGACGATTTGTGTGACAACGAGGACGAGGGCAAGAAC------------------
---------------------------------------------
>WBDC133
------ATGGAGGTGGTCACGGGTGCCATGGGCAGCCTGCTTCCCAAGCTCGGCGAGCTG
CTCATGGATGAGTACAACTTGCACAAGCGCGTCAAGAAAGATGTCGAGTTCCTCCGAAAG
------------------------------------GAGCTTGAGAGCATGCACGCTGCC
---CTCATCAAGGTCGGCGAGGTGCCGCGGGACAAGGTCGACAGGCAAGTCAAGCTCTGG
GCCGACGAGGTCAGAGAGCTCTCCTACGACATGGAGGATGTCGTCGACAAGTTCCTGGTA
CGTGTCGAA------GGTATTCAGCAGCCTCACGACAACACCGGCAGATTCAAGGAGCTC
AAGAACAAGATGGTCGGCTTGTTCAAGAAAGGCAAGAATCACCATCGCATAGCTGACGCC
ATCAAAGAAATCAAGGAGCACCTCCAGGAGGTGTCTGCTAGGCGAGACAGGAACAAGGTA
------GTCGTTCCTAATCCTACGGAACCAATTGCTATCGATCCTTGTCTTCGAGCTTTG
TATGCAGAAGCGACAGAGCTAGTTGGCATATATGGGAAGAGGGATCAAGAGCTCATGAGG
TTGCTCTCCATGGAGGGTGAT---GGTGCCTCTGAGAAGAGACTGAAGAAGGTCTCCATT
GTTGGATTTGGAGGGTTGGGCAAGACCACTTTTGCTAGAGCAGTATACGACAAAATTAAA
GGTGATTTCGATTGTCGGGCATTTGTTCCGGTCGGTCAGAACCCTGACATAAAGAAGGTT
TTA---------------------------------------------------------
---AGAGATATCCTCATTGATCTCGGCAACCCTCACTCAGATCTTGCGACGCTGGATGCC
AATCAGCTTATTAAAAAGCTTCATGAATTTCTAGAGAACAAA------AGGTATCTTATC
ATAATTGATGATATATGGGATGAAAAATTGTGGGAAGGCCTCAACTTTGCTTTTCCCAAA
AGGAATAATCTAGGCAGTCGGCTAATCACCACAACCCGCATTGTCAGTGTCTCTAATTCA
TGTTGTTTGTCGAATAATGATTCAGTTTATCAAATGGAACCGCTTTCT---------GTT
GATGACTCCAGAAAGCTCTTCTACAAAAGAATATTTTCCGACGAGAATGGATGTCCAAAT
GAATTTGAACAAGTGTCCAGAGATATTGTAAAGAAATGTGGTGGGGTACCACTAGCCATA
ATTACTATAGCTAGTGCTTTGGCTGGTAGGCAGAAGATGAAACCAAAGTGTGAGTGGGAT
ATTCTCCTGCACTCCCTTGGCTCTGGACTAACAGAAGATAACAGTTTAGAGGAGATGCGA
AGAATACTCTCTTTCAGCTATTCTAATCTACCTTCTCATCTGAAAACTTGTTTACTGTAT
CTATGTATATATCCAGAAGATAGCGTGATTTATAGAGATATACTGATATGGAAGTGGGTG
GCCGAAGGATTCGTCCACCATGAAAATCAAGGGACTAGCTTGTTTTTGGTCGGACTAAAT
TACTTCAACCAGCTCATTAATAGAAGTATGATCCAGCCAATATATGATGGTACAGGGAAG
GTATATGCTTGTCGTGTACATGATATGGTTCTGGACCTTATCCGCAGCTTGTCACGTGAA
ACAAAGTTTGTTAATTTATTGGATGGCACTGGGAATAGCATGTCTTCACAGAGTAAT---
TGCCGCCGTTTGTCCCTTCAGAAAATAAATGAAGATGATCAAGCCAATCCTCTCACAGAT
ATCAAGAGTATGACACGAGTGAGGTCAATTACTATCTTTCCACCTGCTATTAAAGTCATG
CCATCTCTTCCAAGGTTTGAGGTTTTACGTGTACTTGATTTGTTGGGATGTAATCTTGGG
GAGAATAGCAGCCTGCAGCTTAACCTCAAGGAGGTCGGACATTTAATTCACCTAAGGTAC
CTTGGTCTAGCATTTACTAAAATCAGTAAGCTCCCGACTGAGATAGGAAAACTGCAGTTT
TTGGAGGTGTTGGATCTTGGAAACAATCATAATCTAAAG------GAATTGCCGTCCACT
GTTTGTAATTTCAGAAGATTAATCTACATAAATTTATTTGGGTGTCAGGTGTTTCCTCCA
GTTGGTGTGTTGCAAAATCTGACATCCGTAGAAGTGTTGAGGGGGATCTTGGTCTCTTTG
AACATTATTGCACAAGAGCTTGGCAACTTGAAAAGGCTGAGGGAGCTTCATATTGGCTTC
AGGGATGGTAGTTTGGATTCGTATGAAGGTTTCGTGAACTCTCTGTGCAACCTACATCAC
ATTGAAAGTCTATGTATTGATTGCAAATTCGGAGAAACATCATCTTTTGAACTGGTGGAT
CTCTTGGGAGAACGCTGGGTGCCTCCTGTACATTTCCGTGAATTTGTGTCA---TCCATG
CCTAGCCAACTCTCTGCACTGCGAGGGTGGATAAAG---AGAGACCCCTCCCATCTCTCG
AACCTCTCCGAGTTATTCCTCTTGTCAGTGAAGGACGTGCAGCAGGATGACGTGGAAATC
ATTGGGGGGTTGTTGTCCCTTCGTTGTCTCTGGATAATAACG------------AGCACC
CACCAAACGCAACGGCTGCTAGTCATCCGTGCAGATGGGTTCCGCTGTATGGTTGACTTT
CATTTGGATTGTGGATCTGCCACGCAGATATTGTTTGAGCCTGGAGCTTTGCCGACGGCG
GAAGCAGTTAGGTTCAGCCTTGGCGTGCGGGTGGCGAAAGAGGATGGCAACAGTGGTTTC
GATTTAGGCCTGCAGGGGAACCTGCTCTCCCTTCGGCGG------AATGTCTCTGTT---
------------------------------------------TTTATCTATTGT---CGT
GGAGCGAGGGTTGGGGAGGCAAAGGAAGCAGAGGCTGCGGTGAGGCGTGCCCTGGAAGCT
CATCCCAGTCATCCCCGGATTTATATTCAGATGAGGCCGCGT---ATAGCAGAAGGTGCT
CATGATGACGATTTGTGTGAGGAGTGGACTGATTTC------------------------
---------------------------------------------
>WBDC183
------ATGGAGGTGGtCACGGGTGCCATGGGCAGCCTGCTTCCCAAGCTCGGCGAGCTG
CTCATGGATGAGTACAACTTGCACAAGCGCGTCAAGAAAGATGTCGAGTTCCTCCGAAAG
------------------------------------GAGCTTGAGAGCATGCACGCTGCC
---CTCATCAAGGTCGGCGAGGTGCCGCGGGACAAGGTCGACAGGCAAGTCAAGCTCTGG
GCCGACGAGGTCAGAGAGCTCTCCTACGACATGGAGGATGTCGTCGACAAGTTCCTGGTA
CGTGTCGAA------GGTATTCAGCAGCCTCACGACAACACCGGCAGATTCAAGGAGCTC
AAGAACAAGATGGTCGGCTTGTTCAAGAAAGGCAAgAATCACCATCGCATAGCTGACGCC
ATCAAAGAAATCAAGGAGCACCTCCAGGAGGTGTCTGCTAGGCGAGACAGGAACAAGGTA
------GTCGTTCCTAATCCTACGGAACCAATTGCTATCGATCCTTGTCTTCGAGCTTTG
TATGCAGAAGCGACAGAGCTAGTTGGCATATATGGAAAGAGGGATCAAGAGCTCATGAGG
TTGCTCTCCATGGAGGGTGAT---GGTGCCTCTGAGAAGAGACTGAAGAAGGTCTCCATT
GTTGGATTTGGAGGGTTGGGCAAGACCACTCTTGCTAGAGCAGTATACGACAAAATTAAA
GGTGATTTCGATTGTCGGGCATTTGTTCCGGTCGGTCAGAACCCTGACATAAAGAAGGTT
TTA---------------------------------------------------------
---AGAGATATCCTCATTGATCTCGGCAACCCTCACTCAGATCTTGCGACGCTGGATGCC
AATCAGCTTATTAAaAAGCTTCATGAATTTCTAGAGAACAAA------AGGTATCTTACC
ATAATTGATGATATATGGGATGAAAAATTGTGGGAAGGCCTCAACTTTGCTTTTCCCAAA
AGGAATAATCTAGGCAGTCGGCTAATCACCACAACCCGCATTGTCAGTGTCTCTAATTCA
TGTTGTTTGTCGAATAATGATTCAGTTTATCAAATGAAACCGCTTTCT---------GTT
GATGACTCCAGAAAGCTCTTCTACAAAAGAATATTTTCCGACGAGAATGGATGTCCAAAT
GAATTTGAACAAGTGTCCAGAGATATTGTAAAGAAATGTGGTGGGGTACCACTAGCCATA
ATTACTATAGCTAGTGCTTTGGCTGGTAGGCAGAAGATGAAACCAAAGTGTGAGTGGGAT
ATTCTCCTTCAGTCCCTTGGCTCTGGACTAACAGAAGATAACAGTTTAGAGGAGATGCGA
AGAATACTCTCTTTCAGCTATTCTAATCTACCTTCTCATCTGAAAACTTGTTTACTGTAT
CTATGTATATATCCAGAAGATAGCGTGATTTATAGAGATATACTGATATGGAAGTGGGTG
GCCGAAGGATTCGTCCACCATGAAAATCAAGGGACTAGCTTGTTTTTGGTCGGACTAAAT
TACTTCAACCAGCTCATTAATAGAAGTATGATCCAGCCAATATATGATGGTACAGGGAAG
GTATATGCTTGTCGTGTACATGATATGGTTCTGGACCTTATCCGCAGCTTGTCACGTGAA
ACAAAGTTTGTTAATTTATTGGATGGCACTGGGAATAGCATGTCTTCACAGAGTAAT---
TGCCGTCGTTTGTCCCTTCAGAAAATAAATGAAGATGATCAAGCCAATCCTCTCACAGAT
ATCAAGAGTATGACACGAGTGAGGTCAATTACTATCTTTCCaCCTGCTATTAAAGtCATG
CCATCTCTTCCAAGGTTTGAGGTTTTACGTGTACTTGATTTGTTGGGATGTAATCTTGGA
GAGAATAGCAGCCTGCAGCTTAACCTCAAGGAGGTCGGACATTTAATTCACCTAAGGTAC
CTTGGTCTAGCATTTACTAAAATCAGTAAGCTCCCGACTGAGATAGGAAAACTGCAGTTT
TTGGAGGTGTTGGATCTTGGAGACAATCATAATCTAAAG------GAATTGCCGTCCACT
GTTTGTAATTTCAGAAGATTAATCTACCTAAATTTATTTGGGTGTCAGGTGTTTCCTCCA
GTTGGTGTGTTGCAAAATCTGACATCCATAGAAGTGTTGAGGGGGATCTTGGTCTCTCTG
AACATTATTGCACAAGAGCTTGGCAACTTGAAAAGGCTGAGGGAGCTTCATATTGGCTTC
AGGGATGGTAGTTTGGATTCGTATGAAGGTTTCGTGAAGTCTCTGTGCAACCTACATCAC
ATTGAAAGTCTATGTATTGATTGCAAATTCGGAGAAACATCATCTTTTGAACTGGTGGAT
CTCTTGGGAGAACGCTGGGTGCCTCCTGTACATTTCCGTGAATTTGTGTCA---TCCATG
CCTAGCCAACTCTCTCCACTGCGAGGGTGGATAAAG---AGAGACCCCTCCCATCTCTCG
AACCTCTCCGAGTTATTCCTCTTGTCAGTGAAGGAGGTGCAGCAGGATGACGTGGAAATT
ATTGGGGGGCTGTTGTCCCTTCGTTGTCTCTGGATAATAACG------------AGCACC
CACCAAACGCAACGGCTGCTAGTCATCCGTGCAGATGGGTTCCACTGTATGGTTGACTTT
CATTTGGATTGTGGATCTGCCACGCAGATATTGTTTGAGCCTGGAGCTTTGCCGACGGCG
GAAGCAGTTAGGTTCAGCCTTGGCGTGCGGGTGGCGAAAGAGGATGGCAACGGTGGCTTC
GATTTGGGCCTGCAGGGGAACCTGCTCTCCCTTCGGCGG------AATGTCTCTGTT---
------------------------------------------TTTATCTATTGT---CGT
GGAGCGAGGGTTGGGGAGGCAAAGGAAGCAGAGGCTGCGGTGAGGCGTGCCCTGGAAGCT
CATCCCAGTCATCCCCGGATTTATATTCAGATGAGGCCGCGT---ATAGCAGAAGGTGCT
CATGATGACGATTTGTGTGAGGAGTGGACTGATTTC------------------------
---------------------------------------------
>WBDC254
------ATGGAGGTGGTCACGGGTGCCATGGGCAGCcTGCTTCcCAAGCTCGGCGAGCTG
CTCATGGATGAGTACAACTTGCACAAGCGCGTCAAGAAAGATGTCGAGTTCCTCCGAAAG
------------------------------------GAGCTTGAGAGCATGCACGCTGCC
---CTCATCAAGGTCGGCGAGGTGCCGCGGGACAAGGTCGACAGGCAAGTCAAGCTCTGG
GCCGACGAGGTCAGAGAGCTCTCCTACGACATGGAGGATGTCGTCGACAAGTTCCTGGTA
CGTGTCGAA------GGTATTCAGCAGCCTCACGACAACACCGGCAGATTCAAGGAGCTC
AAGAACAAGATGGTCGGCTTGTTCAAGAAAGGCAAGAATCACCATCGCATAGCTGACGCC
ATCAAAGAAATCAAGGAGCACCTCCAGGAGGTGTCTGCTAGGCGAGACAGGAACAAGGTA
------GTCGTTCCTAATCCTACGGAACCAATTGCTATCGATCCTTGTCTTCGAGCTTTG
TATGCAGAAGCGACAGAGCTAGTTGGCATATATGGGAAGAGGGATCAAGAGCTCATGAGG
TTGCTCTCCATGGAGGGTGAT---GGTGCCTCTGAGAAGAGACTGAAGAAGGTCTCCATT
GTTGGATTTGGAGGGTTGGGCAAGACCACTTTTGCTAGAGCAGTATACGACAAAATTAAA
GGTGATTTCGATTGTTGGGCATTTGTTCCGGTCGGTCAGAACCCTGACATAAAGAAGGTT
TTA---------------------------------------------------------
---AGAGATATCCTCATTGATCTCGGCAACCCTCACtCAGATCTTGCGATGCTGGATGCC
AATCAGCTTATTAAAAAGCTTCATGAATTTCTAGAGAACAAA------AGGTATCTTATC
ATAATTGATGATATATGGGATGAAAAATTGTGGGAAGGCCTCAACTTTGCTTTTCCCAAA
AGGAATAATCTAGGCAGTCGGCTAATCACCACAACCCGCATTGTCAGTGTCTCTAATTCA
TGTTGTTTGTCGAATAATGATTCAGTTTATCAAATGGAACCGCTTTCT---------GTT
GATGACTCCAGAAAGCTCTTCTACAAAAGAATATTTTCCGACGAGAATGGATGTCCAAAT
GAATTTGAACAAGTGTCCAGAGATATTGTAAAGAAATGTGGTGGGGTACCCCTAGCCATA
ATTACTATAGCTAGTGCTTTGGCTGGTAGGCAGAAGATGAAACCAAAGTGTGAGTGGGAT
ATTCTCCTGCACTCCCTTGGCTCTGGACTAACAGAAGATAACAGTTTAGAGGAGATGCGA
AGAATACTCTCTTTCAGCTATTCTAATCTACCTTGTCATCTGAAAACTTGTTTACTGTAT
CTATGTATATATCCAGAAGATAGCGTGATTTATAGAGATATACTGATATGGAAGTGGGTG
GCCGAAGGATTCGTCCACCATGAAAATCAAGGGACTAGCTTGTTTTTGGTCGGACTAAAT
TACTTCAACCAGCTCATTAATAGAAGTATGATCCAGCCAATATATGATGGTACAGGGAAG
GTATATGCTTGTCGTGTACATGATATGGTTCTGGACCTTATCCGCAGCTTGTCACGTGAA
ACAAAGTTTGTTAATTTATTGGATGGCACTGGGAATAGCATGTCTTCACAGAGTAAT---
TGCCTCCGTTTGTCCCTTCAAAAAATAAATGAAGATGATCAAGCCAATCCTCTCACAGAT
ATCAAGAGTATGACACGAGTGAGGTCAATTACTATCTTTCCaCCTGCTATTAAAGTCATG
CCATCTCTTCCAAGGTTTGAGGTTTTACGTGTACTTGATTTGTTGGGATGTAATCTTGGG
GAGAATAGCAGCCTGCAGCTTAACCTCAAGGAGGTCGGACATTTAATTCACCTAAGGTAC
CTTGGTCTAGCATTTACTAAAATCAGTAAGCTCCCGACTGAGATAGGAAAACTGCAGTTT
TTGGAGGTGTTGGATCTTGGAAACAATCATAATCTAAAG------GAATTGCCGTCCACT
GTTTGTAATTTCAGAAGATTAATCTACCTAAATTTATTTGGGTGTCAGGTGTTTCCTCCA
GTTGGTGTGTTGCAAAATCTGACATCCATAGAAGTGTTGAGGGGGATCTTGGTCTCTCTG
AACATTATTGCACAAGAGCTTGGCAACTTGAAAAGGCTGAGGGAGCTTCATATTGGCTTC
AGGGATGGTAGTTTGGATTCGTATGAAGGTTTCGTGAACTCTCTGTGCAACCTACATCAC
ATGGAAAGTCTATGTATTGATTGCAAATTCGGAGAAACGTCATCTTTTGAACTGGTGGAT
CTCTTGGGAGAACGCTGGGTGCCTCCTGTACATTTCCGTGAATTTGTGTCA---TCCATG
CCTAGCCAACTCTCTGCACTGCGAGGGTGGATAAAG---AGAGACCCCTCCCATCTCTCG
AACCTCTCCGAGTTATTCCTCTTGTCAGTGAAGGACGTGCAGCAGGATGACGTGGAAATC
ATTGGGGGGCTGTTGTCCCTTCGTTGTCTCTGGATAATAACG------------AGCACC
CACCAAACGCAACGGCTGCTAGTCATCCGTGCAGATGGGTTCCACTGTATGGTTGACTTT
CATTTGGATTGTGGATCTGCCACGCAGATATTGTTTGAGCCTGGAGCTTTGCCGACGGCG
GAAGCAGTTAGGTTCAGCCTTGGCGTGCGGGTGGCGAAAGAGGATGGCAACGGTGGCTTC
GATTTGGGCCTGCAGGgGAACCTGCTCTCCCTTCGGCGG------AATGTCTCTGTT---
------------------------------------------TTTATCTATTGT---CGT
GGAGCGAGGGTTGGGGAGGCAAAGGAAGCAGAGGCTGCGGTGAGGCGTGCCCTGGAAGCT
CATCCCAGTCATCCCCGGATTTATATTCAGATGAGGCCGCGT---ATAGCAGAAGGTGCT
CATGATGACGATTTGTGTGAGGAGTGGACTGATTTC------------------------
---------------------------------------------
>WBDC257
------ATGGAGGTGGTCACGGGTGCCATGGGCAGCCTGCTTCCCAAGCTCGGCGAGCTG
CTCATGGATGAgTACAACTTGCACAAGCGCGTCAAGAAAGATGTCGAGTTCCTCCGAAAG
------------------------------------GAGCTTGAGAGCATGCACGCTGCC
---CTCATCAAGGTCGACGAGGTGCCGCAGGACAAGGTCGACAGGCAAGTCAAGCTCTGG
GCCGACGAGGTCAGAGAGCTCTCCTACGACATGGAGGATGTCGTCGACAAGTTCCTGGTA
CGTGTCGAA------GGTATTCAGCAGCCTCACGACAACACCGGCAGATTCAAGGAGCTC
AAGAACAAGATGGTCGGCTTGTTCAAGAAAGGCAAGAATCACCATCGCATAGCTGACGCC
ATCAAAGAAATCAAGGAGCACCTCCAGGAGGTGTCTGCTAGGCGAGACAGGAACAAGGTA
------GTCGTTCCTAATCCTACGGAACCAATTGCTATCGATCCTTGTCTTCGAGCTTTG
TATGCAGAAGCGACAGAGCTAGTTGGCATATATGGGAAGAGGGATCAAGAGCTCATGAGG
TTGCTCTCCATGGAGGGTGAT---GGTGCCTCTGAGAAGAGACTGAAGAAGGTCTCCATT
GTTGGATTTGGAGGGTTGGGCAAGACCACTCTTGCTAGAGCAGTATACGACAAAATTAAA
GGTGATTTCGATTGTTGGGCATTTGTTCCGGCCGGTCAGAACCCTGACATAAAGAAGGTT
TTA---------------------------------------------------------
---AGAGATATCCTCATTGATCTCGGCAACCCtCACTCAGATCTTGCGATGCTGGATGCC
AATCAGCTTATTAAAAAGCTTCATGAATTTCTAGAGAaCAAA------AGGTATCTTATC
ATAATTGATGATATATGGGATGAAAAATTGTGGGAAGGCCTCAACTTTGCTTTTCCCAAA
AGGAATAATCTAGGCAGTCGGCTAATCACCACAACCCGCATTGTCAGTGTCTCTAATTCA
TGTTGTTTGTCGAATAATGATTCAGTTTATCAAATGGAACCGCTTTCT---------GTT
GATGACTCCAGAAAGCTCTTCTACAAAAGAATATTTTCCGACGAGAATGGATGTCCAAAT
GAATTTGAACAAGTGTCCAGAGATATTGTAAAGAAATGTGGTGGGGTACCACTAGCCATA
ATTACTATAGCTAGTGCTTTGGCTGGTAGGCAGAAGATGAAACCAAAGTGTGAGTGGGAT
ATTCTCCTGCACTCCCTTGGCTCTGGACTAACAGAAGATAACAGTTTAGAGGAGATGCGA
AGAATACTCTCTTTCAGCTATTCTAATCTACCTTGTCATCTGAAAACTTGTTTACTGTAT
CTATGTATATATCCAGAAGATAGCGTGATTTATAGAGATATACTGATATGGAAGTGGGTG
GCCGAAGGATTCGTCCACCATGAAAATCAAGGGACTAGCTTGTTTTTGGTCGGACTAAAT
TACTTCAACCAGCTCATTAATAGAAGTATGATCCAGCCAATATATGATGGTACAGGGAAG
GTATATGCTTGTCGTGTACATGATATGGTTCTGGACCTTATCCGCAGCTTGTCACGTGAA
ACAAAGTTTGTTAATTTATTGGATGGCACTGGGAATAGCATGTCTTCACAGAGTAAT---
TGCCGCCGTTTGTCCCTTCAAAAAATAAATGAAGATGATCAAGCCAATCCTCTCACAGAT
ATCAAGAGTATGACACGAGTGAGGTCAATTACTATCTTTCCACCTGCTATTAAAGTCATG
CCATCTCTTCCAAGGTTTGAGGTTTTACGTGTACTTGATTTGTTGGGATGTAATCTTGGG
GAGAATAGCAGCCTGCAGCTTAACCTCAAGGAGGTCGGACATTTAATTCACCTAAGGTAC
CTTGGTCTAGCATTTACTAAAATCAGTAAGCTCCCGACTGAGATAGGAAAACTGCAGTTT
TTGGAGGTGTTGGATCTTGGAAACAATCATAATCTAAAG------GAATTGCCGTCCACT
GTTTGTAATTTCAGAAGATTAATCTACCTAAATTTATTTGGGTGTCAGGTGTTTCCTCCA
GTTGGTGTGTTGCAAAATCTGACATCCATAGAAGTGTTGAGGGGGATCTTGGTCTCTCTG
AACATTATTGCACAAGAGCTTGGCAACTTGAAAAGGCTGAGGGAGCTTCATATTGGCTTC
AGGGATGGTAGTTTGGATTCGTATGAAGGTTTCGTGAAGTCTCTGTGCAACCTACATCAC
ATGGAAAGTCTATGTATTGATTGCAAATTCGGAGAAACGTCATCTTTTGAACTGGTGGAT
CTCTTGGGAGAACGCTGGGTGCCTCCTGTACATTTCCGTGAATTTGTGTCA---TCCATG
CCTAGCCAACTCTCTGCACTGCGAGGGTGGATAAAG---AGAGACCCCTCCCATCTCTCG
AACCTCTCCGAGTTATTCCTCTTGTCAGTGAAGGAGGTGCAGCAGGATGACGTGGAAATC
ATTGGGGGGCTGTTGTCCCTTCGTTGTCTCTGGATAATAACG------------AGCACC
CACCAAACGCAACGGCTGCTAGTCATCCGTGCAGATGGGTTCCGCTGTATGGTTGACTTT
CATTTGGATTGTGGATCTGCCACGCAGATATTGTTTGAGCCTGGAGCTCTGCCGACGGCG
GAAGCAGTTAGGTTCAGCCTTGGCGTGCGGGTGGCGAAAGAGGATGGCAACGGTGGTTTC
GATTTGGGCCTGCAGGGGAACCTGCTCTCCCTTCGGCGG------AATGTCTCTGTT---
------------------------------------------TTTATCTATTGT---CGT
GGAGCGAGGGTTGGGGAGGCAAAGGAAGCAGAGGCTGCGGTGAGGCATGCCCTGGAAGCT
CATCCCAGTCATCCCCGGATTTATATTCAGATGAGGCCGCGT---ATAGCAGAAGGTGCT
CATGATGACGATTTGTGTGAGGAGTGGACTGATTTC------------------------
---------------------------------------------
>WBDC340
------ATGGAGGTGGTCACGGGTGCCATGGGCAGCCTGCTTCCCAAGCTCGGCGAGCTG
CTCATGGATGAGTACAACTTGCACAAGCGCGTCAAGAAAGATGTCGAGTTCCTCCGAAAG
------------------------------------GAGCTTGAGAGCATGCACGCTGCC
---CTCATCAAGGTCGGCGAGGTGCCGCAGGACAAGGTCGACAGGCAAGTCAAGCTCTGG
GCCGACGAGGTCAGAGAGCTCTCCTACGACATGGAGGATGTCGTCGACAAGTTCCTGGTA
CGTGTCGAA------GGTATTCAGCAGCCTCACGACAACACCGGCAGATTCAAGGAGCTC
AAGAACAAGATGGTCGGCTTGTTCAAGAAAGGCAAGAATCACCATCGCATAGCTGACGCC
ATCAAAGAAATCAAGGAGCACCTCCAGGAGGTGTCTGCTAGGCGAGACAGGAACAAGGTA
------GTCGTTCCTAATCCTACGGAACCAATTGCTATCGATCCTTGTCTTCGAGCTTTG
TATGCAGAAGCGACAGAGCTAGTTGGCATATATGGGAAGAGGGATCAAGAGCTCATGAGG
TTGCTCTCCATGAAGGGTGAT---GGTGCCTCTGAGAAGAGACTGAAGAAGGTCTCCATT
GTTGGATTTGGAGGGTTGGGCAAGACCACTCTTGCTAGAGCAGTATACGACAAAATTAAA
GGTGATTTCGATTGTTGGGCATTTGTTCCGGCCGGTCAGAACCCTGACATAAAGAAGGTT
TTA---------------------------------------------------------
---AGAGATATCCTCATTGATCTCGGCAACCCtCACTCAGATCTTGCGATGCTGGATGCC
AATCAGCTTATTAAAAAGCTTCATGAATTTCTAGAGAaCAAA------AGGTATCTTATC
ATAATTGATGATATATGGGATGAAAAATTGTGGGAAGGCCTCAACTTTGCTTTTCCCAAA
AGGAATAATCTAGGCAGTCGGCTAATCACCACAACCCGCATTGTCAGTGTCTCTAATTCA
TGTTGTTTGTCGAATAATGATTCAGTTTATCAAATGGAACCGCTTTCT---------GTT
GATGACTCCAGAAAGCTCTTCTACAAAAGAATATTtTCCGACGAGAATGGATGTCCAAAT
GAATTTGAACAAGTGTCCAGAGATATTGTAAAGAAATGTGGTGGGGTACCACTAGCCATA
ATTACTATAGCTAGTGCTTTGGCTGGTAGGCAGAAGATGAAACCAAAGTGTGAGTGGGAT
ATTCTCCTGCACTCCCTTGGCTCTGGACTAACAGAAGATAACAGTTTAGAGGAGATGCGA
AGAATACTCTCTTTCAGCTATTCTAATCTACCTTGTCATCTGAAAACTTGTTTACTGTAT
CTATGTATATATCCAGAAGATAGCGTGATTTATAGAGATATACTGATATGGAAGTGGGTG
GCCGAAGGATTCGTCCACCATGAAAATCAAGGGACTAGCTTGTTTTTGGTCGGACTAAAT
TACTTCAACCAGCTCATTAATAGAAGTATGATCCAGCCAATATATGATGGTACAGGGAAG
GTATATGCTTGTCGTGTACATGATATGGTTCTGGACCTTATCCGCAGCTTGTCACGTGAA
ACAAAGTTTGTTAATTTATTGGATGGCACTGGGAATAGCATGTCTTCACAGAGTAAT---
TGCCGCCGTTTGTCCCTTCAAAAAATAAATGAAGATGATCAAGCCAATCCTCTCACAGAT
ATCAAGAGTATGACACGAGTGAGGTCAATTACTATCTTTCCACCTGCTATTAAAGTCATG
CCATCTCTTCCAAGGTTTGAGGTTTTACGTGTACTTGATTTGTTGGGATGTAATCTTGGG
GAGAATAGCAGCCTGCAGCTTAACCTCAAGGAGGTCGGACATTTAATTCACCTAAGGTAC
CTTGGTCTAGCATTTACTAAAATCAGTAAGCTCCCGACTGAGATAGGAAAACTGCAGTTT
TTGGAGGTGTTGGATCTTGGAAACAATCATAATCTAAAG------GAATTGCCGTCCACT
GTTTGTAATTTCAGAAGATTAATCTACCTAAATTTATTTGGGTGTCAGGTGTTTCCTCCA
GTTGGTGTGTTGCAAAATCTGACATCCATAGAAGTGTTGAGGGGGATCTTGGTCTCTCTG
AACATTATTGCACAAGAGCTTGGCAACTTGAAAAGGCTGAGGGAGCTTCATATTGGCTTC
AGGGATGGTAGTTTGGATTCGTATGAAGGTTTCGTGAAGTCTCTGTGCAACCTACATCAC
ATGGAAAGTCTATGTATTGATTGCAAATTCGGAGAAACGTCATCTTTTGAACTGGTGGAT
CTCTTGGGAGAACGCTGGGTGCCTCCTGTACATTTCCGTGAATTTGTGTCA---TCCATG
CCTAGCCAACTCTCTGCACTGCGAGGGTGGATAAAG---AGAGACCCCTCCCATCTCTCG
AACCTCTCCGAGTTATTCCTCTTGTCAGTGAAGGAGGTGCAGCAGGATGACGTGGAAATC
ATTGGGGGGCTGTTGTCCCTTCGTTGTCTCTGGATAATAACG------------AGCACC
CACCAAACGCAACGGCTGCTAGTCATCCGTGCAGATGGGTTCCGCTGTATGGTTGACTTT
CATTTGGATTGTGGATCTGCCACGCAGATATTGTTTGAGCCTGGAGCTCTGCCGACGGCG
GAAGCAGTTAGGTTCAGCCTTGGCGTGCGGGTGGCGAAAGAGGATGGCAACGGTGGTTTC
GATTTGGGCCTGCAGGGGAACCTGCTCTCCCTTCGGCGG------AATGTCTCTGTT---
------------------------------------------TTTATCTATTGT---CGT
GGAGCGAGGGTTGGGGAGGCAAAGGAAGCAGAGGCTGCGGTGAGGCATGCCCTGGAAGCT
CATCCCAGTCATCCCCGGATTTATATTCAGATGAGGCCGCGT---ATAGCAGAAGGTGCT
CATGATGACGATTTGTGTGAGGAGTGGACTGATTTC------------------------
---------------------------------------------
>UPN67937
------ATGGAGGTGGTCACGGGTGCCATGGGCAGCCTGCTTCCCAAGCTCGGCGAGCTG
CTTATGGATGAGTACAACTTGCACAAGCGCGTCAAGAAAGATGTCGAGTTCCTCCGAAAG
------------------------------------GAGCTTGAGAGCATGCACGCTGCC
---CTCATCAAGGTCGGCGAGGTGCCGCAGGACAAGGTCGACAGGCAAGTCAAGCTCTGG
GCCGACGAGGTCAGAGAGCTCTCCTACGACATGGAGGATGTCGTCGACAAGTTCCTGGTA
CGTGTCGAA------GGTATTCAGCAGCCTCACGACAACACCGGCAGATTCAAGGAGCTC
AAGAACAAGATGGTCGGCTTGTTCAAGAAAGGCAAGAATCACCATCGCATAGCTGACGCC
ATCAAAGAAATCAAGGAGCACCTCCAGGAGGTGTCTGCTAGGCGAGACAGGAACAAGGTA
------GTCGTTCCTAATCTTACGGAACCAATTGCTATCGATCCTTGTCTTCGAGCTTTG
TATGCAGAAGCGACAGAGCTAGTTGGCATATATGGGAAGAGGGATCAAGAGCTCATGAGG
TTGCTCTCCATGGAGGGTGAT---GGTGCCTCTGAGAAGAGACTGAAGAAGGTCTCCATT
GTTGGATTTGGAGGGTTGGGCAAGACCACTCTTGCTAGAGCAGTATACGACAAAATTAAA
GGTGATTTCGATTGTTGGGCATTTGTTCCGGCCGGTCAGAACCCTGACATAAAGAAGGTT
TTA---------------------------------------------------------
---AGAGATATCCTCATTGATCTCGGCAACCCTCACTCAGATCTTGCGATGCTGGATGCC
AATCAGCTTATTAAAAAGCTTCATGAATTTCTAGAGAACAAA------AGGTATCTTATC
ATAATTGATGATATATGGGATGAAAAATTTTGGGAAGGCCTCAACTTTGCTTTTCCCAAA
AGGAATAATCTAGGCAGTCGGCTAATCACCACAACCCGCATTGTCAGTGTCTCTAATTCA
TGTTGTTTGTCGAATAATGATTCAGTTTATCAAATGGAACCGCTTTCT---------GTT
GATGACTCCAGAAAGCTCTTCTACAAAAGAATATTTTCCGACGAGAATGGATGTCCAAAT
GAATTTGAACAAGTGTCCAGAGATATTGTAAAGAAATGTGGTGGGGTACCACTAGCCATA
ATTACTATAGCTAGTGCTTTGGCTGGTAGGCAGAAGATGAAACCAAAGTGTGAGTGGGAT
ATTCTCCTGCACTCCCTTGGCTCTGGACTAACAGAAGATAACAGTTTAGAGGAGATGCGA
AGAATACTCTCTTTCAGCTATTCTAATCTACCTTGTCATCTGAAAACTTGTTTACTGTAT
CTATGTATATATCCAGAAGATAGCGTGATTTATAGAGATATACTGATATGGAAGTGGGTG
GCCGAAGGATTCGTCCACCATGAAAATCAAGGGACTAGCTTGTTTTTGGTCGGACTAAAT
TACTTCAACCAGCTCATTAATAGAAGTATGATCCAGCCAATATATGATGGTACAGGGAAG
GTATATGCTTGTCGTGTACATGATATGGTTCTGGACCTTATCCGCAGCTTGTCACGTGAA
ACAAAGTTTGTTAATTTATTGGATGGCACTGGGAATAGCATGTCTTCACAGAGTAAT---
TGCCGCCGTTTGTCCCTTCAAAAAATAAATGAAGATGATCAAGCCAATCCTCTCACAGAT
ATCAAGAGTATGACACGAGTGAGGTCAATTACTATCTTTCCACCTGCTATTAAAGTCATG
CCATCTCTTCCAAGGTTTGAGGTTTTACGTGTACTTGATTTGTTGGGATGTAATCTTGGG
GAGAATAGCAGCCTGCAGCTTAACCTCAAGGAGGTCGGACATTTAATTCACCTAAGGTAC
CTTGGTCTAGCATTTACTAAAATCAGTAAGCTCCCGACTGAGATAGGAAAACTGCAGTTT
TTGGAGGTGTTGGATCTTGGAAACAATCATAATCTAAAG------GAATTGCCGTCCACT
GTTTGTAATTTCAGAAGATTAATCTACCTAAATTTATTTGGGTGTCAGGTGTTTCCTCCA
GTTGGTGTGTTGCAAAATCTGACATCCATAGAAGTGTTGAGGGGGATCTTGGTCTCTCTG
AACATTATTGCACAAGAGCTTGGCAACTTGAAAAGGCTGAGGGAGCTTCATATTGGCTTC
AGGGATGGTAGTTTGGATTCGTATGAAGGTTTCGTGAAGTCTCTGTGCAACCTACATCAC
ATGGAAAGTCTATGTATTGATTGCAAATTCGGAGAAACGTCATCTTTTGAACTGGTGGAT
CTCTTGGGAGAACGCTGGGTGCCTCCTGTACATTTCCGTGAATTTGTGTCA---TCCATG
CCTAGCCAACTCTCTGCACTGCGAGGGTGGATAAAG---AGAGACCCCTTCCATCTCTCG
AACCTCTCCGAGTTATTCCTCTTGTCAGTGAAGGAGGTGCAGCAGGATGACGTGGAAATC
ATTGGGGGGCTGTTGTCCCTTCGTTGTCTCTGGATAATAACG------------AGCACC
CACCAAACGCAACGGCTGCTAGTCATCCGTGCAGATGGGTTCCGCTGTATGGTTGACTTT
CATTTGGATTGTGGATCTGCCACGCAGATATTGTTTGAGCCTGGAGCTCTGCCGACGGCG
GAAGCAGTTAGGTTCAGCCTTGGCGTGCGGGTGGCGAAAGAGGATGGCAACGGTGGTTTC
GATTTGGGCCTGCAGGGGAACCTGCTCTCCCTTCGGCGG------AATGTCTCTGTT---
------------------------------------------TTTATCTATTGT---CGT
GGAGCGAGGGTTGGGGAGGCAAAGGAAGCAGAGGCTGCGGTGAGGCATGCCCTGGAAGCT
CATCCCAGTCATCCCCGGATTTATATTCAGATGAGGCCGCGT---ATAGCAGAAGGTGCT
CATGATGACGATTTGTGTGAGGAGTGGACTGATTTC------------------------
---------------------------------------------
```
