## Supplementary Data S3 for "A barley MLA receptor is targeted by a non-ribosomal peptide effector of the necrotrophic spot blotch fungus for disease susceptibility"

```
>AtSr33_961aa
--mdivtgaiaklipklgellvgeyklhkgv----kkniedllkelktmnaalikigevppdqldsqdklwadevrelsy
viedavdkflvrvhg---vepddntngfkglmkrt--tkllkkvvdkhgiahaikdikkelqevaarrdrnkf--dgias
ipteaidprlralyieaaelvgiygkrdqelmsllslegd-dastkklkkvsivgfgglgkttlakavyekikgdfdcha
fvpvgqnpdkkkvfrdilmdlsn--------------------snsdlallderqlinklhkflenkry--lviiddvwd
eglwkdinlafsnrnnlgsrliittrifgvsesccssaddpvyeieplsiddssklfytrifsd-sgcpkefeqvskdil
kkcggvplaiitiasalasgqqvkpkhewdillqslgsgvtkdnslvemrrilsfsyynlpshlktcllylciypedsmi
hrdrliwkwvaegfvhhgdqgtslflvglnyfnqlinrsmlqpiysdmgnvyacrvhdmvldlicnlsheakfvnvfdgt
g--nimssqsnvrrlslqnknedhqakpltnimsisqvrsitifppavsimpalsrfevlrvldlsncnlgessslqpnl
kgvghlihlrylglsgtrisklpaeigtlqflevldlgynhel--delpstlfklrrliylnvspykvvptpgvlqnmts
ievlrgifvslniiaqelgklarlrelqiyfkdgsldlyegfvkslcnlhhieslivscnsge-tsfelmdllgeqwvpp
vhlrefvs-empsqlsalrgwikrdpshlsnlselilptvkevqqedveiiggllslr------------------rlli
-e----sthqtqrllviradgfrcmvdfylncgsatqimfesgalpraeevcfslgvrvakedgnrgfdlglqg-nllsl
rr--vvwvkmycggarvgeakeakaavrhaledhp---------nhppiqinmfpria--egaqddd---lmcypvggpi
sdae----------------------------------------

>BCN29CIho4046_959aa
--mevvtgamgsllpklgellmdeynlhkrv----kkdveflrkelesmhaalikvgevprdkvdrqvklwadevrelsy
dmedvvdkflvrve--giqqphdntgrfkelknkm--vglfkkgknhhriadaikeikehlqevsarrdrnkv--vvpnp
tepiaidpclralyaeatelvgiygkrdqelmrllsmegd-gasekrlkkvsivgfgglgkttlaravydkikgdfdcrv
fvpvgqnpdikkvlrdilidl--------------------gnphsdlatldanqlikklheflenkry--liiiddiwd
eklweglnfafpkrnnlgsrlitttrivsvsnscclsnndsvyqmeplsvddsrklfykrifsdengcpnefeqvsrdiv
kkcggvplaiitiasalagrqkmkpkcewdillhslgsgltednsleemrrilsfsysnlpshlktcllylciypedsvi
yrdiliwkwvaegfvhhenqgtslflvglnyfnqlinrsmvqpiydgtgkvyacrvhdmvldlirslsretkfvnlldgt
g--nsmssqsncrrlslqkineddqanpltdiksmtrvrsitifppaikvmpslprfevlrvldllgcnlgensslqlnl
kevghlihlrylglaftnisklpteigklqflevldlgnnhnl--kelpstvcnfrrliylnlfgcqvfppvgvlqnlts
ievlrgilvslniiaqelgnlkrlrelhigfrdgsldsyegfvkslcnlhhieslcidckfgetssfelvdllgerwvpp
vhfrefvs-smpsqlsalrgwikrdpshlsnlcelfllsvkevqqddveiiggllslr------------------clwi
it----sthqtqrllviradgfrcmvdfhldcgsatqilfepgalptaeavrfslgvrvakedgnggfdlglqg-nllsl
rr--nvsvfiycrgarvgeakeveaavrhaleahp---------shpriyiqmrpria--egahddd---lceewtdf--
--------------------------------------------

>BCN78CIho7497_959aa
--mevvtgamgsllpklgellmdeynlhkrv----kkdveflrkelesmhaalikvgevprdkvdrqvklwadevrelsy
dmedvvdkflvrve--giqqphdntgrfkelknkm--vglfkkgknhhriadaikeikehlqevsarrdrnkv--vvpnp
teriaidpclralyaeatelvgiygkrdqelmrllsmegd-gasekrlkkvsivgfgglgkttlaravydkikgdfdcrv
fvpvgqnpdikkvlrdilidl--------------------gnphsdlatldanqlikklheflenkry--liiiddiwd
eklweglnfafpkrnnlgsrlitttrivsvsnscclsnndsvyqmeplsvddsrklfykrifsdengcpnefeqvsrdiv
kkcggvplaiitiasalagrqkmkpkcewdillhslgsgltednsleemrrilsfsysnlpshlktcllylciypedsvi
yrdiliwkwvaegfvhhenqgtslflvglnyfnqlinrsmvqpiydgtgkvyacrvhdmvldlirslsretkfvnlldgt
g--nsmssqsncrrlslqkineddqanpltdiksmtrvrsitifppaikvmpslprfevlrvldllgcnlgensslqlnl
kevghlihlrylglaftnisklpteigklqflevldlgnnhnl--kelpstvcnfrrliylnlfgcqvfppvgvlqnlts
ievlrgilvslniiaqelgnlkrlrelhigfrdgsldsyegfvkslcnlhhieslcidckfgetssfelvdllgerwvpp
vhfrefvs-smpsqlsalrgwikrdpshlsnlselfllsvkevqqddveiiggllslr------------------clwi
it----sthqtqrllviradgfhcmvdfhldcgsatqilfepgalptaeavrfslgvrvakedgnggfdlglqg-nllsl
rr--nvsvfiycrgarvgeakeveaavrhaleahp---------shpriyiqmrpria--egahddd---lceewtdf--
--------------------------------------------

>BCN82CIho7790_959aa
--mevvtgamgsllpklgellmdeynlhkrv----kkdveflrkelesmhaalikvgevprdkvdrqvklwadevrelsy
dmedvvdkflvrve--giqqphdntgrfkelknkm--vglfkkgknhhriadaikeikehlqevsarrdrnkv--vvpnp
tepiaidpclralyaeatelvgiygkrdqelmrllsmegd-gasekrlkkvsivgfgglgkttfaravydkikgdfdcra
fvpvgqnpdikkvlrdilidl--------------------gnphsdlatldanqlikklheflenkry--liiiddiwd
eklweglnfafpkrnnlgsrlitttrivsvsnscclsnndsvyqmeplsvddsrklfykrifsdengcpnefeqvsrdiv
kkcggvplaiitiasalagrqkmkpkcewdillhslgsgltednsleemrrilsfsysnlpshlktcllylciypedsvi
yrdiliwkwvaegfvhhenqgtslflvglnyfnqlinrsmiqpiydgtgkvyacrvhdmvldlirslsretkfvnlldgt
g--nsmssqsncrrlslqkineddqanpltdiksmtrvrsitifppaikvmpslprfevlrvldllgcnlgensslqlnl
kevghlihlrylglaftkisklpteigklqflevldlgnnhnl--kelpstvcnfrrliyinlfgcqvfppvgvlqnlts
vevlrgilvslniiaqelgnlkrlrelhigfrdgsldsyegfvnslcnlhhieslcidckfgetssfelvdllgerwvpp
vhfrefvs-smpsqlsalrgwikrdpshlsnlselfllsvkdvqqddveiiggllslr------------------clwi
it----sthqtqrllviradgfrcmvdfhldcgsatqilfepgalptaeavrfslgvrvakedgnsgfdlglqg-nllsl
rr--nvsvfiycrgarvgeakeaeaavrhaleahp---------shpriyiqmrpria--egahddd---lceewtdf--
--------------------------------------------

>BCN134CIho14286_959aa
--mevvtgamgsllpklgellmdeynlhkrv----kkdveflrkelesmhaalikvgevprdkvdrqvklwadevrelsy
dmedvvdkflvrve--giqqphdntgrfkelknkm--vglfkkgknhhriadaikeikehlqevsarrdrnkv--vvpnp
tepiaidpclralyaeatelvgiygkrdqelmrllsmegd-gasekrlkkvsivgfgglgkttlaravydkikgdfdcra
fvpvgqnpdikkvlrdilidl--------------------gnphsdlatldanqlikklheflenkry--ltiiddiwd
eklweglnfafpkrnnlgsrlitttrivsvsnscclsnndsvyqmkplsvddsrklfykrifsdengcpnefeqvsrdiv
kkcggvplaiitiasalagrqkmkpkcewdillqslgsgltednsleemrrilsfsysnlpshlktcllylciypedsvi
yrdiliwkwvaegfvhhenqgtslflvglnyfnqlinrsmiqpiydgtgkvyacrvhdmvldlirslsretkfvnlldgt
g--nsmslqsncrrlslqkineddqanpltdiksmtrvrsitifppaikvmpslprfevlrvldllgcnlgensslqlnl
kevghlihlrylglaftkisklpteigklqflevldlgdnhnl--kelpstvcnfrrliylnlfgcqvfppvgvlqnlts
ievlrgilvslniiaqelgnlkrlrelhigfrdgsldsyegfvkslcnlhhieslcidckfgetssfelvdllgerwvpp
vhfrefvs-smpsqlsplrgwikrdpshlsnlselfllsvkevqqddveiiggllslr------------------clwi
it----sthqtqrllviradgfhcmvdfhldcgsatqilfepgalptaeavrfslgvrvakedgnggfdlglqg-nllsl
rr--nvsvfiycrgarvgeakeaeaavrraleahp---------shpriyiqmrpria--egahddd---lceewtdf--
--------------------------------------------

>BCN247PI182681_959aa
--mevvtgamgsllpklgellmdeynlhkrv----kkdveflrkelesmhaalikvgevpqdkvdrqvklwadevrelsy
dmedvvdkflvrve--giqqphdntgrfkelknkm--vglfkkgknhhriadaikeikehlqevsarrdrnkv--vvpnp
tepiaidpclralyaeatelvgiygkrdqelmrllsmegd-gasekrlkkvsivgfgglgkttlaravydkikgdfdcwa
fvpagqnpdikkvlrdilidl--------------------gnphsdlamldanqlikklheflenkry--liiiddiwd
eklweglnfafpkrnnlgsrlitttrivsvsnscclsnndsvyqmeplsvddsrklfykrifsdengcpnefeqvsrdiv
kkcggvplaiitiasalagrqkmkpkcewdillhslgsgltednsleemrrilsfsysnlpchlktcllylciypedsvi
yrdiliwkwvaegfvhhenqgtslflvglnyfnqlinrsmiqpiydgtgkvyacrvhdmvldlirslsretkfvnlldgt
g--nsmssqsncrrlslqkineddqanpltdiksmtrvrsitifppaikvmpslprfevlrvldllgcnlgensslqlnl
kevghlihlrylglaftkisklpteigklqflevldlgnnhnl--kelpstvcnfrrliylnlfgcqvfppvgvlqnlts
ievlrgilvslniiaqelgnlkrlrelhigfrdgsldsyegfvkslcnlhhmeslcidckfgetssfelvdllgerwvpp
vhfrefvs-smpsqlsalrgwikrdpshlsnlselfllsvkevqqddveiiggllslr------------------clwi
it----sthqtqrllviradgfrcmvdfhldcgsatqilfepgalptaeavrfslgvrvakedgnggfdlglqg-nllsl
rr--nvsvfiycrgarvgeakeaeaavrhaleahp---------shpriyiqmrpria--egahddd---lceewtdf--
--------------------------------------------

>FT012_957aa
--mdivtgaisnlipklgellteefklhkgv----kkniedlgkelesmnaalikigevpreqldsqdklwadevrelsy
viedvvdkflvqvdgir---sddnnnkfkglmkrtte--llkkvkhkhgiahaikdiqeqlqkvadrrdrnkv--fvphp
trqiaidpclralyaeatelvgiygkrdedlmrllsmdgd-dasnkrlkkvsivgfgglgkttlaravyekikgdfdcra
fvpvgqnpdmkkvlrdilidl--------------------gnhhsdlalldanqlikklheflenkry--lviiddiwd
eklweginfafsnrnnlgsrlitttrivsvsnsccssdgdsvyqmeplsvddsrmlfckrifpdengclnefeqlsrdil
kkcggvplaiitiasalagdekmkpkcewdillqslgsgltednsleemrrilsfsysnlpshlktcllylciypedski
yrdkliwkwvaegfvhhqnqgnslyllglnyfnqlinrsmiqpiysfsddvhacrvhdmvldlicnlsreakfvnlldgt
g--nsmfsqsncrrlslqnrnedhqarplidiksmsrvrsitifppaievmpslsrfdvlrvldlskcilgensslqlnl
kdvghlihlrylglegtkisklpaeigklqflevldlednhnl--nelpftvcnfrrlaylnlvgcevvppvgvlqnlta
ievlrgilvslniiaqelgklksmreleirfndgsldlyedfvnslcklhhiesldiscysretssfelmdllgerwvpp
vhlrefks-fmpsqlsalggwikrdpshlsnlseliltsvkdvqqddveiiggllalr------------------rlci
-t----sthqtqrllvipadgfrcivyfqldcgsatqilfepgalpraesvvislgvrvakedgnrgfdlglqg-nllsl
rr--dvlvlmycggarvgeakeaeaavrraleahp---------nhpriyidmspria--eganddd---lcedkven--
--------------------------------------------

>FT013-1_951aa
--mdivtgaisnlipklgellteefklhkgv----kkniedlgkelesmnaalikigevpreqldsqdklwanevrelsy
viedvvdkflvqvdgiq---sddnnnkfkglmkrtte--llkkvkhkhgiahaikdiqeqlqkvadrrdrnkv--fvphp
trtiaidpclralyaeatelvgiygkrdqdlmrllsmegd-dasnkrlkkvsivgfgglgkttlaravyekikgdfdcra
fvpvgqnpdmkkvlrdilidl--------------------gnphsdlamldanqlikklheflenkry--lviiddiwd
eklweginfafsnrnnlgsrlitttrivsvsnsccssdgdsvyqmeplsvddsrmlfykrifpdengcinefeqvsrdil
kkcggvplaiitiasalagdqkmkpkcewdillrslgsgltednsleemrrilsfsysnlpshlktcllylcvypedsmi
srykliwkwvaegfvhhenqgnslyllglnyfnqlinrsmiqpiynysgeayacrvhdmvldlicnlsyeakfvnllddt
g--nsmssqsnyrrlslqkrnedhqakpltyiksmsrvrsitifppaievmpslqrfevlrvldlsgcnlgensnlqlnl
kdvghlihlrylglegtkisklpteigklqflevldlgnnldl--nelpstvcnfrrliylnldgcevvppvgvlqnlts
ievvsgilvslniiaqelgnlkrlrelnilfndgsldlyegfvkslcnlhhiesliigcnsretssfelmdllgerwvpp
vhlrkfvs-wissqlsalrgwikrdpshlsnlselilgrvkevqqedveiigglsslr------------------rl-r
it----sthqtqrllvihadgfrcivyfqldcgsatqilfepgalpraevvafslavrvakedgncgfdlglqg-nlfsl
rq--fvsviiycggarvgeakeaeaavrraldahp---------nhpqiaifmhppia--egaqddd---lm--------
--------------------------------------------

>FT013-2_951aa
--mdivtgamvslisklgkllteeynlrksv----kknveflrrelesmhtvlikvgevpreqldsqvkiwadevrelsy
nmedvidkclvrv--dn-iqshdnanglerlmerm--ivvfkkgknhhrianaiteiteqfhelaarpernkvdgitpnp
teaivldprlralytevtelvgisgkrdedimrllsmeteddasnkrlkkvsivgfgglgkttlakavyekikgdfdcra
fvpigrnpdikkvf--------------------rdilielgnshsdltildakqlmvklreflenk--rylviiddiwd
eslweiikfafsnrnnlgsrlitttrivsvsnsccssaddsvyqmkplslddsrklfhkrifssetecpnefeqvsrdil
kkcggvplaiitiasalaggqkvkpkhewyillqslgsgltednsldemrrilsfsyydlpydlrtcllylsiypegsei
grdrliwkwvaegfvhpgnqgtslfllglnyfnqlinrsmiqpiydhlgqistcrihdmvldlicnlsheakfvnlldgt
r--nsmssqsnvrrlslqninedhpaksltnimsmsrvrsitifptaidimpalsrfkalrvldlmgcnlgensnlqlhl
kdvghlihlrylglsrtkirelppkignlqflevldlgnnyi---delpptvcnlrrliylniypckvvp-tgvlhnlts
mevlreilvplniiaqelgnlarlrelrihfkdghydlyegfvkslcnlhrmeslsidcnyget-sfelmdllaerwvpp
vhlrefvs-rmpsklsalrgwikkdpshlsnlsvlflwpvkevqqedveiigglqslr------------------rlwm
k-----stqqiqrlliiradvflcmvdfglycgsaaqimfepgalpraeyvrfslgvrvakedgnygfdlglqg-nllsl
rq--rvwvnlycggarvgeakeaeaavrhaldahp---------nhsaveiymfphia--egaqddd---lm--------
--------------------------------------------

>FT017-1_963aa
--mnivtgamgslipklgellveeyklhkrv----kkdveflrkelesmhaalikvgevpqdkldrqvklwadevrelsy
dmedvvdkflirve--giqqphdntgrfkelknkm--vglfkkgknhhriadaikeikeqleevaarrdrnkv--ivpnp
tepiaidpclralypearelvgiygkrdqelmrllsmegd-dasdkrlkkvsivgfgglgkttlaravyekikgdfdcra
fvpvgqnpdmkkvlrdilidl--------------------gnphsdlamldanqlikklheflenkry--lviiddiwd
eklweginfafpnrnnlgsrlitttrivsvsnsccssnddsvyqmeplsvddsrrlfckriftdengcpnefeqvsrdil
kkcggvplaiitiasaladgqkmktkyewdillqslgsgltednsleemrrilafsysnlpshlktcllylciypedsti
yrdkliwkwvaegfvhhqnqgsslfllglnyfnqlinrsmiqpiydgngeayacrvhdmvldlicnlsheakfvnlldgt
r--n-----iscrrlslqkrnedhqakpltdiksmsrmrsitifppaiklmpslsrfevlrvldlsgcnlgensslqlnl
kdvghlthlrylglegtkisklptdigklqflevldlgnnrnl--nelpstvcnfrrliylnlvgcqvvppvgvlqnlta
ievlrgilvslniiaqelgnlkrlrelnilfndgslelyegfvkslcnlhhiesliigcnpretssfevmdllgerwvpp
vhlrefes-smpselsalrgwikrdpshlsnlselilwlvkdvqqddveiiggllclr------------------rlli
lt----sthqtqrllviradgfrcmvefhldcgsatqilfepgalpraesvvislgvrvakedgnrgfdlglqg-nllsl
rr--dvcvymycggarvgeakeaeaavrraleahp---------nhpgiyiyktpcia--egahddd---lcvdevdd-d
dfsddeen------------------------------------

>FT017-2_957aa
--mnivtgamgslipklgellveeyklhkrv----kkdveflrkelesmhaalikvgevpqdkldrqvklwadevrelsy
dmedvvdkflirve--giqqphdntgrfkelknkm--vglfkkgknhhriadaikeikeqleevaarrdrnkv--ivpnp
tepiaidpclralypearelvgiygkrdqelmrllsmegd-dasdkrlkkvsivgfgglgkttlaravyekikgdfdcra
fvpvgqnpdmkkvlrdilidl--------------------gnphsdlamldanqlikklheflenkry--lviiddiwd
eklweginfafpnrnnlgsrlitttrivsvsnsccssnddsvyqmeplsvddsrrlfckriftdengcpnefeqvsrdil
kkcggvplaiitiasaladgqkmktkyewdillqslgsgltednsleemrrilafsysnlpshlktcllylciypedsti
yrdkliwkwvaegfvhhqnqgsslfllglnyfnqlinrsmiqpiydgngeayacrvhdmvldlicnlsheakfvnlldgt
r--n-----iscrrlslqkrnedhqakpltdiksmsrmrsitifppaiklmpslsrfevlrvldlsgcnlgensslqlnl
kdvghlthlrylglegtkisklptdigklqflevldlgnnrnl--nelpstvcnfrrliylnlvgcqvvppvgvlqnlta
ievlrgilvslniiaqelgnlkrlrelnilfndgslelyegfvkslcnlhhiesliigcnpretssfevmdllgerwvpp
vhlrefes-smpselsalrgwikrdpshlsnlselilwpvkevqqddveiiggllclr------------------rlci
-r----sshqtqrllvipadgfhcmvefrldcgsatqilfepgalpraesvvislgvrvakedgnrgfdlglqg-nllsl
rr--dvfvliycggarvgeakeaeaavrraleahp---------shpricidmrphil--ggahdde---lcvewprsgt
df------------------------------------------

>FT041_967aa
--mdivtgaisnlipklgellteefklhkgv----kkniedlgkeletmnaalikigevpreqldsqdklwadevrelsy
viedvvdkflvqvdgiq---sddnnnkfkglmkrtte--llkkvkhkhgiahaikdiqeqlqkvadrrdrnkv--fvphp
trpiaidpclralyaeatelvgiygkrdqdlmrllsmegd-dasnkrlkkvsivgfgglgkttlaravyekikgdfdcra
fvpvgqnpdmkkvlrdilidf--------------------gnhhsdlamldanqlikklheflenkry--lviiddiwd
eklweginfafsnrnnlgsrlitttrivsvsnsccsshgdsvyqmeplsvddsrmlfckrifpdengclnefeqvsrdil
kkcggvplaiitiasalagdekmkpkcewdillqslgsgltednsleemrrilsfsysnlpshlktcllylciypedcii
yrdkliwkwvaegfvhhqnqgtslfllglnyfnqlinrsmiqpiygingevcacrvhdmvldlicnlsheakfvnlldgs
g--nsmssqgncrrlslqkrnedhqakpltdiksmsrvrsitifppaievmpslsrfdvlrvldlsrcnlgensslqlnl
kdvghlthlrylglegtkisklptdigklqflevldlgnnhnl--kelpstvcnfrrliylnlvgcqvvppvgvlqnlta
ievlrgvlvslniiaqelgklksmreleirfndgsldlyedfvnslcklhhiesldiscnpgdtlsfelmdllgerwvpp
vhlrefks-fmpsqlsalrgwikrdpshlsnlselilwsvkdvqqddveiiggllclr------------------rlwi
ik----sthqtqrllvipadgfrcmvefhldcgsatqilfepgalpraesvvislgvrvakedgnrgfdlglqg-nllsl
rr--dvcvymycggarvgeakeaeaavrralkahp---------nhpriyiyktpcia--egahddd---lcvdevdddd
---fsddee-n---------------------------------

>FT045_937aa
--mdivtgaisnlipklgellteefklhkgv----kkniedlgkeletmnaalikigevpreqldsqdklwadevrelsy
viedvvdkflvqvdgir---sddnnnkfkglmkrtte--llkkvkhkhgiahaikdiqeqlqkvadrrdrnkv--fvphp
trqiaidpclralyaeatelvgiygkrdedlmrllsmdgd-dasnkrlkkvsivgfgglgkttlaravyekikgdfdcra
fvpvgqnpdmkkvlrdilidl--------------------gnhhsdlamldanqlikklheflenkry--lviiddiwd
eklweginfafsnrnnlgsrlitttrivsvsnsccssdgdsvyqmeplsvddsrmlfckrifpdengclnefeqvsrdil
kkcggvplaiitiasalagdekmkpkcewdillqslgsgltednsleemrrilsfsysnlpshlktcllylciypedcii
yrdkliwkwvaegfvhhqnqgtslfllglnyfnqlinrsmiqpiygingevcacrvhdmvldlicnlsheakfvnlldgt
g--ngmssqsnyrrlslqnrnedhqakplidiksmsrvrsitifppankvipslsrfevlrvldlsecnlgensslqlnl
kdvghlihlrylglegtkisklptdigklqflevldlgnnldl--nelpstvcnfrrliylnlvgcqvvppvgvlqnlta
ievlrgilvslniiaqelgklksmreleirfndgsldlyedfvnslcklhhiesldiscnsrdtlsfelmdllgerwvpp
vhlrefks-fmpsqlsalrgwikrdpshlsnlselflgqvkevqqddvdiiggllslr------------------clwi
kt----sthqtqrllviradgfrcmvdfhldcgsatqilfepgalpraeavlfslgvrvakkdgnrrfdlglqg-nllsl
rw--dvfaliycggarvgeakeaeaavrraleahp---------shpqiilt----------------------------
--------------------------------------------

>FT057-1_930aa
--mdivtgaisnlipklgellteefklhkgv----kkniedlvkeletmnaalikigevpreqldsqdklwadevrelsy
viedvvdkflvqvdgir---sddnnnkfkwlmkrtte--llkkvkhkhgiahaikdiqeqlqkvadrrdrnkv--fvphp
trqiaidpclralyaeatelvgiygkrdedlmrllsmdgd-dasnkrlkkvsivgfgglgkttlaravyekikgdfdcwa
fvpvgqnpdmkkvlrdilidl--------------------gnhhsdlamldanqlikklheflenkry--lviiddiwd
eklweginfafsnrnnlgsrlitttrivsvsnsccssdgdsvyqmeplsvddsrmlfckrifpdengclnefeqvsrdil
kkcggvplaiitiasalagdekmkpkcewdillqslgsgltednsleemrrilsfsysnlpshlktcllylciypedcii
yrdkliwkwvaegfvhhqnqgtslfllglnyfnqlinrsmiqpiygingevcacrvhdmvldlicnlsheakfvnlldgt
g--ngmssqsnyrrlslqnrnedhqakplidiksmsrvrsitifppankvmpslsrfevlrvldlsecnlgensslqlnl
kdvghlihlrylglegtkisklptdigklqflevldlgnnldl--nelpstvcnfrrliylnlvgcqvvppvgvlqnlta
ievlrgilvslniiaqelgklksmreleirfndgsldlyedfvnslcklhhiesldiscnsrdtlsfelmdllgerwvpp
vhlrefks-fmpsqlsalrgwikrdpshlsnlselilwsvkdvqqddveiiggllslr------------------rlwi
vk----sihqtqrllviradgfrsmvefrldcgsatqilfepgalpraesvvislgvrvakedgnrgfdlglqg-nllsl
rw--dvfvliycggkgsggcgeahprss----------------sppsidly----------------------------
--------------------------------------------

>FT057-2_967aa
--mdivtgaisnlipklgellteefklhkgv----kkniedlvkeletmnaalikigevpreqldsqdklwadevrelsy
viedvvdkflvqvdgiq---sddnnnkfkglmkrtte--llkkvkhkhgiahaikdiqeqlqkvadrrdrnkv--fvphp
trpiaidpclralyaeatelvgiygkrdqdlmrllsmegd-dasnkrlkkvsivgfgglgkttlaravyekikgdfdcra
fvpvgqnpdmkkvlrdilidf--------------------gnhhsdlamldanqlikklheflenkry--lviiddiwd
eklweginfafsnrnnlgsrlitttrivsvsnsccsshgdsvyqmeplsvddsrilfwkrifpdengclnefeqvsrdil
kkcdgvplaiitiasalagdqkmkpkcewdillqslgsgltednsleemrrilsfsysnlpshlktcllylciypedani
yrdkliwkwvaegfvhhenqgnslyllglnyfnqlinrsmiqpiygfndevyacrvhdmvldlicnlsreakfvnlldgs
g--nsmssqgncrrlslqkrnedhqakpltdiksmsrvrsitifppaievmpslsrfdvlrvldlsrcnlgensslqlnl
kdvghlthlrylglegtnisklpaeigklqflevldlgnnhnl--kelpstvcnfrrliylnlvgcqvvppvgvlqnlts
ievlrgvlvylniiaqeldnlervrdleirfndgsldlyegfvnslcnlhhieslnircnpgetssfelmdlleerwvpp
vhlrefks-smpsqlsalrgwiqrnpshlsnlselflgrvkdvqqddveiiggllclr------------------rlwi
ik----sthqtqrllvipadgfrcmvefhldcgsatqilfepgalpraesvvislgvrvakedgnrgfdlglqg-nllsl
rr--dvcvymycggarvgeakeaeaavrraleahp---------nhpriyiyktpcia--egahddd---lcvdevdddd
---fsddee-n---------------------------------

>FT086-1_959aa
--mevvtgamgsllpklgellmdeynlhkrv----kkdveflrkelesmhaalikvgevprdkvdrqvklwadevrelsy
dmedvvdkflvrve--giqqphdntgrfkelknkm--vglfkkgknhhriadaikeikehlqevsarrdrnkv--vvpnp
tepiaidpclralsaeatelvgiygkrdqelmrllsikgd-gasekrlkkvsivgfgglgkttlaravydkikgdfdcra
fvsvgqnpdikkvlrdilidl--------------------gnphsdlatldanqlikklheflenkry--liiiddiwd
eklweglnfafpkrnnlgsrlitttrivsvsnscclsnndsvyqmeplsvddsrklfykrifsdengcpnefeqvsrdiv
kkcggvplaiitiasalagrqkmkpkcewdillhslgsgltednsleemrrilsfsysnlpshlktcllylciypedsvi
yrdiliwkwvaegfvhhenqgtslflvglnyfnqlinrsmiqpiydgtgkvyacrvhdmvldlirslsretkfvnlldgt
g--nsmssqsncrrlslqkineddqanplidiksmtrvrsitifppaikvmpslprfevlrvldllgcnlgensslqlnl
kevghlihlrylglaftkisklpteigklqflevldlgnnhnl--kelpstvcnfrrliylnlfgcqvfppvgvlqnlts
ievlrgilvslniiaqelgnlkrlrelhigfrdgsldsyegfvkslcnlhhieslcidckfgetssfelvdilgerwvpp
vhfrefvs-smpsqlsalrgwikrdpshlsnlselfllsvkevqqddveiiggllslr------------------clwi
it----sthqtqrllviradgfrcmvdfhldcgsatqilfepgalptaeavrfslgvrvakedgnggfdlglqg-nllsl
rr--nvsvfiycrgarvgeakeaeaavrhaleahp---------shpriyiqmrpria--egahddd---lceewtdf--
--------------------------------------------

>FT086-2_958aa
--mdivtgaisnlipklgellteefklhkgv----kkniedlgkelesmnaalikigevpreqldsqdklwadevrelsy
viedvvdkflvqvdgiq---sddnnnifkglmkrtte--llkkvkhkhgiahaikdiqeqlqkvadrrdrnkv--fvphp
trpiaidpclralyaeatelvgiygkrdqdlmrllsmegd-dasnkrlkkvsivgfgglgkttlaravyekikgdfdcra
fvpvgqnpdmkkvlrdilidl--------------------gnhhsdlamldanqlikklheflenkry--lviiddiwd
eklweginfafsnrnnlgsrlitttrivsvsnscrsshgdsvyqmeplsvddsrilfwkrifpdengclnefeqvsrdil
kkcggvplaiitiasalagdqkmkpkcewdillqslgsgltednsleemrrilsfsysnlpshlktcllylciypedski
yrdkliwkwvaegfvhhenqgnslyllglnyfnqlinrsmiqpiygfngevyacrvhdmvldlicnlsreakfvnlldgt
g--nnmssqsnyrrlsiqnrnedhqakpltdiksmsrvrsitiflpaievlpslsrfevlrvldlsrcnlgensslqlnl
kdvghlihlrylglaatkisklpaevgklqflevldlennpfl--kelpstvcnfrrliylnlvgcqvvppvgvlqnlts
ievlsgifvslniiarelgnlkrlrelmcyfgdgsldlyegfvkslcnlhhieslyidcnfrdtssfelmdllgeqwvpp
ihlrefks-fmpsqlsalrgwiqrdpshlsnlselilwsvkdmqqddveiiggllclr------------------rlli
it----stdqtqrllviraegfrctvdfyldcgsgtqilfepgalpraesvvislgvrvakedgnrgfdlglqg-nllsl
rr--dvhvsiycggarvgeakeaeaalrraheahp---------shpriytqmrpria--egahddd---lceewtdf--
--------------------------------------------

>FT087-1_959aa
--mevvtgamgsllpklgellmdeynlhkrv----kkdveflrkelesmhaalikvgevprdkvdrqvklwadevrelsy
dmedvvdkflvrve--giqqphdntgrfkelknkm--vglfkkgknhhriadaikeikehlqevsarrdrnkv--vvpnp
tepiaidpclralsaeatelvgiygkrdqelmrllsikgd-gasekrlkkvsivgfgglgkttlaravydkikgdfdcra
fvsvgqnpdikkvlrdilidl--------------------gnphsdlatldanqlikklheflenkry--liiiddiwd
eklweglnfafpkrnnlgsrlitttrivsvsnscclsnndsvyqmeplsvddsrklfykrifsdengcpnefeqvsrdiv
kkcggvplaiitiasalagrqkmkpkcewdillhslgsgltednsleemrrilsfsysnlpshlktcllylciypedsvi
yrdiliwkwvaegfvhhenqgtslflvglnyfnqlinrsmiqpiydgtgkvyacrvhdmvldlirslsretkfvnlldgt
g--nsmssqsncrrlslqkineddqanplidiksmtrvrsitifppaikvmpslprfevlrvldllgcnlgensslqlnl
kevghlihlrylglaftkisklpteigklqflevldlgnnhnl--kelpstvcnfrrliylnlfgcqvfppvgvlqnlts
ievlrgilvslniiaqelgnlkrlrelhigfrdgsldsyegfvkslcnlhhieslcidckfgetssfelvdilgerwvpp
vhfrefvs-smpsqlsalrgwikrdpshlsnlselfllsvkevqqddveiiggllslr------------------clwi
it----sthqtqrllviradgfrcmvdfhldcgsatqilfepgalptaeavrfslgvrvakedgnggfdlglqg-nllsl
rr--nvsvfiycrgarvgeakeaeaavrhaleahp---------shpriyiqmrpria--egahddd---lceewtdf--
--------------------------------------------

>FT087-2_958aa
--mdivtgaisnlipklgellteefklhkgv----kkniedlgkefesmnaalikigevpreqldsqdklwadevrelsy
viedvvdkflvqvdgik---sddnnnkfkglmkrtte--llkkvkhkhgiahaikdiqeqlqkvadrrdrnkv--fvphp
trpiaidpclralyaeatelvgiygkrdqdlmrllsmegd-dasnkrlkkvsivgfgglgkttlaravyekikgdfdcra
fvpvgqnpdmkkvlrdilidl--------------------gnphsdlamldanqlikklheflenkry--lviiddiwd
eklweginfafskrnnlgsrlitttrivsvsnsccsshgdsvyqmeplsvddskilfwkrifpdesgclnefeqvsrdil
kkcggvplaiitiasalagdqkmkpkcewdillqslgsgltednsleemrrilsfsysnlpshlktcllylciypedski
yrdkliwkwvaegfvhhenqgnslyllglnyfnqlinrsmiqpiygfngevyacrvhdmvldlicnlsreakfvnlldgt
g--nsmssqsncrrlslqkrnedhqarplidiksmsrvrsitifppaievmpslsrfevlcvldlwkcnlgedsslqlnl
kdvgqlihlrylglectnisklpteigklqflevldlennpnl--kelpstirnfrrliylnlvgcqvvppvgvlqnlts
ievlrgilvylniiaqelgnlervrdleirindgsldlyeglvnslcnlhhieslnircnpgetssfelmdllkerwvpp
vhlrefks-fmpsqlsalrgwiqrdpshlsnlselilwlvkdvqqddveiiggllclr------------------rlvi
ie----sthqtqrllvipadgfrsmvdfqldcgsatqilfepgalpraelvefslgvrvakedgnrgfdlglqgnl-lsl
re--yfsvliycggarvggarvgeaalrraleahp---------shphiyiqmrpria--egahddd---lcedeeen--
--------------------------------------------

>FT087-3_896aa
--mdivtgaisnlipklgellteefklhkgv----kkniedlgkelesmnaalikigevpreqldsqdklwadevrelsy
viedvvdkflvqvdgiq---sddnnnifkglmkrtte--llkkvkhkhgiahaikdiqeqlqkvadrrdrnkv--fvphp
trpiaidpclralyaeatelvgiygkrdqdlmrllsmegd-dasnkrlkkvsivgfgglgkttlaravyekikgdfdcra
fvpvgqnpdmkkvlrdilidl--------------------gnhhsdlamldanqlikklheflenkry--lviiddiwd
eklweginfafsnrnnlgsrlitttrivsvsnscrsshgdsvyqmeplsvddsrilfwkrifpdengclnefeqvsrdil
kkcggvplaiitiasalagdqkmkpkcewdillqslgsgltednsleemrrilsfsysnlpshlktcllylciypedski
yrdkliwkwvaegfvhhenqgnslyllglnyfnqlinrsmiqpiygfngevyacrvhdmvldlicnlsreakfvnlldgt
g--nnmssqsnyrrlsiqnrnedhqakpltdiksmsrvrsitiflpaievlpslsrfevlrvldlsrcnlgensslqlnl
kdvghlihlrylglaatkisklpaevgklqflevldlennpfl--kelpstvcnfrrliylnlvgcqvvppvgvlqnlts
ievlsgifvslniiarelgnlkrlrelmcyfgdgsldlyegfvkslcnlhhieslyidcnfrdtssfelmdllgeqwvpp
ihlrefks-fmpsqhsalrgwiqrdpshlsnlselilwsvkdmqqddveiiggllclr------------------rlli
it----stdqtqrllviraegfrctvdfyldcgsgtqilfepgalpraesvvislgvrvakedgnrgfdlglqg-nllsl
--------------------------------------------------------------------------------
--------------------------------------------

>FT088-1_958aa
--mdivtgaisnlipklgellteefklhkgv----kkniedlgkefesmnaalikigevpreqldsqdklwadevrelsy
viedvvdkflvqvdgik---sddnnnkfkglmkrtte--llkkvkhkhgiahaikdiqeqlqkvadrrdrnkv--fvphp
trpiaidpclralyaeatelvgiygkrdqdlmrllsmegd-dasnkrlkkvsivgfgglgkttlaravyekikgdfdcra
fvpvgqnpdmkkvlrdilidl--------------------gnhhsdlamldanqlikklheflenkry--lviiddiwd
eklweginfafsnrnnlgsrlitttrivsvsnscrsshgdsvyqmeplsvddsrilfwkrifpdengclnefeqvsrdil
kkcggvplaiitiasalagdqkmkpkcewdillqslgsgltednsleemrrilsfsysnlpshlktcllylciypedski
yrdkliwkwvaegfvhhenqgnslyllglnyfnqlinrsmiqpiygfngevyacrvhdmvldlicnlsreakfvnlldgt
g--nsmssqsncrrlslqkrnedhqarplidiksmsrvrsitifppaievmpslsrfevlcvldlwkcnlgedsslqlnl
kdvgqlihlrylglectnisklpteigklqflevldlennpnl--kelpstirnfrrliylnlvgcqvvppvgvlqnlts
ievlrgilvylniiaqelgnlervrdleirindgsldlyeglvnslcnlhhieslnircnpgetssfelmdllkerwvpp
vhlrefks-fmpsqlsalrgwiqrdpshlsnlselilwlvkdvqqddveiiggllclr------------------rlvi
ie----sthqtqrllvipadgfrsmvdfqldcgsatqilfepgalpraelvefslgvrvakedgnrgfdlglqgnl-lsl
re--yfsvliycggarvggarvgeaalrraleahp---------shphiyiqmrpria--egahddd---lcedeeen--
--------------------------------------------

>FT088-2_959aa
--mevvtgamgsllpklgellmdeynlhkrv----kkdveflrkelesmhaalikvgevprdkvdrqvklwadevrelsy
dmedvvdkflvrve--giqqphdntgrfkelknkm--vglfkkgknhhriadaikeikehlqevsarrdrnkv--vvpnp
tepiaidpclralsaeatelvgiygkrdqelmrllsikgd-gasekrlkkvsivgfgglgkttlaravydkikgdfdcra
fvsvgqnpdikkvlrdilidl--------------------gnphsdlatldanqlikklheflenkry--liiiddiwd
eklweglnfafpkrnnlgsrlitttrivsvsnscclsnndsvyqmeplsvddsrklfykrifsdengcpnefeqvsrdiv
kkcggvplaiitiasalagrqkmkpkcewdillhslgsgltednsleemrrilsfsysnlpshlktcllylciypedsvi
yrdiliwkwvaegfvhhenqgtslflvglnyfnqlinrsmiqpiydgtgkvyacrvhdmvldlirslsretkfvnlldgt
g--nsmssqsncrrlslqkineddqanplidiksmtrvrsitifppaikvmpslprfevlrvldllgcnlgensslqlnl
kevghlihlrylglaftkisklpteigklqflevldlgnnhnl--kelpstvcnfrrliylnlfgcqvfppvgvlqnlts
ievlrgilvslniiaqelgnlkrlrelhigfrdgsldsyegfvkslcnlhhieslcidckfgetssfelvdilgerwvpp
vhfrefvs-smpsqlsalrgwikrdpshlsnlselfllsvkevqqddveiiggllslr------------------clwi
it----sthqtqrllviradgfrcmvdfhldcgsatqilfepgalptaeavrfslgvrvakedgnggfdlglqg-nllsl
rr--nvsvfiycrgarvgeakeaeaavrhaleahp---------shpriyiqmrpria--egahddd---lceewtdf--
--------------------------------------------

>FT113-1_963aa
--mnivtgamgslipklgellveeyklhkrv----kkdveflrkelesmhaalikvgevpqdkldrqvklwadevrelsy
dmedvvdkflvrvdgdgiqqphdnsgrfkelknkm--iglfkkgknhhriadavkeikeqlqevaarrdrnkv--vvpnp
tepiaidpclralyaeaaelvgiygkrdqelmrllsmegd-dasekrlkkvsivgfgglgkttlaravyekikgdfdcra
fvpvgqnpdmkkvlrdilidl--------------------gnphsdlamldanqlikklheflenkry--lviiddiwd
eklweginfafsnrnnlgsrlitttrivsvsnsccssdgdsvyqmeplsvddsrmlfckrifpdengcltefeqvsrdil
kkcggvplaiitiasalaggqkmkpkyewdillqslgsgltednslkemrrilyfsysnlpshlktcllylcvypedsti
prdrmiwkwmaegfvhhgnqgtslfllglnyfnelvnrsmiqpiygttgevyacrvhdmvldlicnlsyeakfvnlldgt
g--nsmssqsncrrlslqkrnedhqakpltdikstsrmrsitifppaiklmpslsrfevlrvldlsgcnlgengnlqlnl
kdvghlihlrylglegtkisklptevgelqflevldlgrnhnl--nelpstvcnfrrliylnlvgcqvvppvgvlqnlta
ievlrgilvslniiaqelgklkrmreleirfndasldlyedfvnslcklhhiesldiscnsrdtssfelmdllgeqwvpp
ihlrefkl-fmpgqlsalrgwikrdpshlsnlselfllsvkevqqddveiiggllslr------------------clwi
it----sthqtqrllviradgfrcmvefrldcgsatqilfepgalpraesvvislgvrvakedgnrgfdlglqg-nllsl
rr--dvfvliycggarvgeakeaeaavrraleahp---------shpriyidmrpdiq--edahddd---lcenedeven
--------------------------------------------

>FT115_959aa
--mdivtgaisnlipklgellteefklhkgv----kkniedlgkelesmnaalikigevpreqldsqdklwadevrelsy
viedvvdkflvqvdgiq---sddnnnkfkglmkrtte--llrkvkhkhgiahaikdiqeqlqkvadrrdrnkv--fvphp
trpiaidpclralyaeatelvgiygkrdqdlmrllsmegd-dasnkrlkkvsivgfgglgkttlaravyekikgdfdcra
fvpvgqnpdmkkvlrdilidl--------------------gnphsdlamldanqlikklheflenkry--lviiddiwd
eklweginfafsnrnnlgsrlitttrivsvsnsccssdgdsvyqmeplsvddsrmlfykrifpdkngclnefeqvskdil
kkcggvplaiitiasalagdqkmkpkcewdillqslgsgltednslgemrrilsfsysnlpshlktcllylcvypedsmi
srdkliwkwvaegfvhhenqgnslyllglnyfnqlinrsmiqpiynysgdsyacrvhdmvldlicnlsheakfvnllddt
g--nnmssqsnyrrlsiqnrnedhqakpltdiksmsrvrsitifppsikvmpslsrfevlrvldlskcnlgensslqlnl
kdvghlvhlrylglegtqisklpaeigklqflevldlgnnhnl--kelpsticnfrrliylnlvgclvvppvgvlrnlts
ievlrgilvslniiaqelgnlkrlreldilfndgsldlyegfvkslcnlhhiesliihcnsretssfelmdllgerwvpp
vhlrefks-fmpsqlsalrgwiqrdpshlsnlseltlcpvkevqqddvviigglsslr------------------rlc-
ir----sthqtqrllvihadgfrcivyfqldcgsatqilfeagalpraelvlfslgvrvakedgnsdfdlglqg-nfenl
cr--cvsvriycggvrvweakeaeaavrraldahp---------nhpqiiismrtria--egahddd---lcedydeven
--------------------------------------------

>FT120_954aa
--mnivtgamgslipklgellveeyklhkrv----kkdveflrkelesmhaalikvgevprdkldrqvklwadevrelsy
dmedvvdkflvrvdgsgieqphdnsgrfkelknkm--iglfkkgknhhriadavkeikeqlqevaarrdrnkv--vvpnl
iepiaidpclralyaeatelvgiygkrdqelmrllsmegd-dasekrlkkvsvvgfgglgkttlvravyekikgdfdcwa
fvsvgqnpdmkkvfrdiiidl--------------------gnphsdlvmldanqlikklheflenqry--lviiddvwd
ekiweginfafsnknnlgsrlitttrivsvsnsccssnydsvyqmeplsvddsrrlfckrifpdengcpnefeqvsrdil
kkcggvplaiitiasalaggtkmkpkcewdillqslgsgltednsleemrrilyfsysnlpshlktcllylcmypedsei
yrdrliwkwvaegfvhhenqensmyllglnyfnqlinrsmiqpthayrgevyafrvhdmvmdlicnlsheekfvnllvgn
g--nsmssqsnyrrlslqnrnedhqakpltdiksmsrvrsitifppaikvmpsfsrfevlrvldlsgcnlgennnlqlnl
kdvghlihlrylglegtkisklpaeigklqflevldlqnnrnl--nelpstvynfrrliylnlvfcqvvppvcvlqnlts
vevlrgilvslniiaqeignlkrlreldicfrddsldlyegfvkslcnlhhiksliidcnsretasfelmdllgerwvpp
vhlcrfkt-ympsqlsalrgwiqrhpshlsnlselsltrvkevqqddveiigglgslh------------------fln-
ik----sthqtqrlliipadgfrsmvdfqldcgsatqilfepgalpraesvwfslgarvakedgnrgfdlglqg-nllsl
rd--ylsvviycggarvgeakeaeaavrhaldahp---------nhppiyiemrpriq--egahddg---fv--------
--------------------------------------------

>FT125_942aa
--mnivtgamgslvpklghllmfeynlhkrt----kkdinhllkelesmkvalvrisevprdqldrqvkvwadevrelcy
iiedvidkfvvqvng---tqcgdktsklkglmknm--igllkkgkdkhgiahtindikkqlqevaarcdrtkldgvasnp
teavainp-------eatelvgiygkrdqdimsllsletngdasnkrlkkvsivgfgglgkttlaravyekikgdfdcra
fvsvgwkadskqvlrdilidf--------------------gssnsdlailderhlihklhkfiqnkry--lviiddiwg
qnlckvinlairpsndlgsrlitttrifsvsqsccpsiddsvyqmkplsiddsrrlfykrifpndcgcpnefehvskdil
kkcggvplaiisvasalaggqkvkpkrewdillqslgsglskdnsleemrrilsfsyydlpfhlktcllylciypedrli
rrdelvwkwvaegfv-cseqgisqfllglsyfnelinrsmiqpiydrigqvyacrvydmvldlicnlsreakfvnlldgt
gsgnsissqnnvyrlslqnknedhqpkpltdimsmsqvrsitifppainilpslsrfevlrvldlkgcnlkessslqlkl
kdvghlihlrylglactgirelpaeignlqflqvldlgdngglsgvelpvtvnklsrliclhvdtcevv--pgvlqnfty
mevlk-iqtsqniivqelgnlsrlreleigfkdgsldlykafvkslrnlhhiesllidcyset--svemmdllgerwvpp
ihlrkfks-ympsh--slqwwikkypshlsnlselrl-kvkevyqedveiigglmalr------------------glwi
k-----sthqterllviradgfrrmvvfdldcgsaaqimfepralpraeavrfslsvrvakedgncgfdlglqg-nlpsl
rr--rvwvhmycggvsvgeakeaeaavrraleahp---------shppiyidsvphia--edahddd---lm--------
--------------------------------------------

>FT132-1_958aa
--mdivtgaisnlipklgellteefklhkgv----kkniedlgkefesmnaalikigevpreqldsqdklwadevrelsy
viedvvdkflvqvdgik---sddnnnkfkglmkrtte--llkkvkhkhgiahaikdiqeqlqkvadrrdrnkv--fvphp
trpiaidpclralyaeatelvgiygkrdqdlmrllsmegd-dasnkrlkkvsivgfgglgkttlaravyekikgdfdcra
fvpvgqnpdmkkvlrdilidl--------------------gnphsdlamldanqlikklheflenkry--lviiddiwd
eklweginfafsnrnnlgsrlitttrivsvsnsccsshgdsvyqmeplsvddskilfwkrifpdesgclnefeqvsrdil
kkcggvplaiitiasalagdqkmkpkcewdillqslgsgltednsleemrrilsfsysnlpshlktcllylciypedski
yrdkliwkwvaegfvhhenqgnslyllglnyfnqlinrsmiqpiygfngevyacrvhdmvldlicnlsreakfvnlldgt
g--nsmssqsncrrlslqkrnedhqarplidiksmsrvrsitifppaievmpslsrfevlcvldlwkcnlgedsslqlnl
kdvgqlihlrylglectnisklpteigklqflevldlennpnl--kelpstirnfrrliylnlvgcqvvppvgvlqnlts
ievlrgilvylniiaqelgnlervrdleirindgsldlyeglvnslcnlhhieslnircnpgetssfelmdllkerwvpp
vhlrefks-fmpsqlsalrgwiqrdpshlsnlselilwlvkdvqqddveiiggllclr------------------rlvi
ie----sthqtqrllvipadgfrsmvdfqldcgsatqilfepgalpraelvefslgvrvakedgnrgfdlglqgnl-lsl
re--yfsvliycggarvgeakeaeaalrraleahp---------shphiyiqmrpria--egahddd---lcedeeen--
--------------------------------------------

>FT132-2_958aa
--mdivtgaisnlipklgellteefklhkgv----kkniedlgkefesmnaalikigevpreqldsqdklwadevrelsy
viedvvdkflvqvdgik---sddnnnkfkglmkrtte--llkkvkhkhgiahaikdiqeqlqkvadrrdrnkv--fvphp
trpiaidpclralyaeatelvgiygkrdqdlmrllsmegd-dasnkrlkkvsivgfgglgkttlaravyekikgdfdcra
fvpvgqnpdmkkvlrdilidl--------------------gnphsdlamldanqlikklheflenkry--lviiddiwd
eklweginfafsnrnnlgsrlitrtrivsvsnsccssdgdsvyqmeplsvddsrmlfykrifpdenacinefeqvsrdil
kkcggvplaiitiasalagdqkmkpkcewdillrslgsgltednsleemrrilsfsysnlpsnlktcllylcvypedsmi
srdkliwkwvaegfvhheiqgnslyllglnyfnqlinrsmiqpiynysgeayacrvhdmvldlicnlsneakfvnlldgt
g--nsmssqsncrrlslqkrnedhqarpftdiksmsrvrsitifpsaievmpslsrfdvlrvldlsrcnlgenssmqlnl
kgvghlthlrylglegtnisklpaeigklqflevldlennhnl--kelpstvcnfrrliylnlvgcqvvppvgvlqnlts
ievlsgilvslniiaqelgnlkrlrelnilfndgsldlyegfvkslcnlhhiesliigcnsretssfelmdllgerwvpp
vhlrkfvs-wissqlsalrgwikrdpshlsnlselflgrvkevqqddvdiiggllslr------------------clwi
kt----sthqtqrllviradgfrcmvdfyldcgsatqilfepgalptaeavrfslgvrvakedgnggfdlglqg-nllsl
rr--nvsvfiycrgarvgeakeaeaavrraleahp---------shpriyiqmrpria--egahddd---lcedeeen--
--------------------------------------------

>FT138-1_959aa
--mevvtgamgsllpklgellmdeynlhkrv----kkdveflrkelesmhaalikvgevprdkvdrqvklwadevrelsy
dmedvvdkflvrve--giqqphdntgrfkelknkm--vglfkkgknhhriadaikeikehlqevsarrdrnkv--vvpnp
tepiaidpclralsaeatelvgiygkrdqelmrllsikgd-gasekrlkkvsivgfgglgkttlaravydkikgdfdcra
fvsvgqnpdikkvlrdilidl--------------------gnphsdlatldanqlikklheflenkry--liiiddiwd
eklweglnfafpkrnnlgsrlitttrivsvsnscclsnndsvyqmeplsvddsrklfykrifsdengcpnefeqvsrdiv
kkcggvplaiitiasalagrqkmkpkcewdillhslgsgltednsleemrrilsfsysnlpshlktcllylciypedsvi
yrdiliwkwvaegfvhhenqgtslflvglnyfkqlinrsmiqpiydgtgkvyacrvhdmvldlirslsretkfvnlldgt
g--nsmssqsncrrlslqkineddqanplidiksmtrvrsitifppaikvmpslprfevlrvldllgcnlgensslqlnl
kevghlihlrylglaftkisklpteigklqflevldlgnnhnl--kelpstvcnfrrliylnlfgcqvfppvgvlqnlts
ievlrgilvslniiaqelgnlkrlrelhigfrdgsldsyegfvkslcnlhhieslcidckfgetssfelvdilgerwvpp
vhfrefvs-smpsqlsalrgwikrdpshlsnlselfllsvkevqqddveiiggllslr------------------clwi
it----sthqtqrllviradgfrcmvdfhldcgsatqilfepgalptaeavrfslgvrvakedgnggfdlglqg-nllsl
rr--nvsvyiycrgarvgeakeaeaavrhaleahp---------shpriyiqmrpria--egahddd---lceewtdf--
--------------------------------------------

>FT138-2_958aa
--mdivtgaisnlipklgellteefklhkgv----kkniedlgkelesmnaalikigevpreqldsqdklwadevrelsy
viedvvdkflvqvdgiq---sddnnnifkglmkrtte--llkkvkhkhgiahaikdiqeqlqkvadrrdrnkv--fvphp
trpiaidpclralyaeatelvgiygkrdqdlmrllsmegd-dasnkrlkkvsivgfgglgkttlaravyekikgdfdcra
fvpvgqnpdmkkvlrdilidl--------------------gnhhsdlamldanqlikklheflenkry--lviiddiwd
eklweginfafsnrnnlgsrlitttrivsvsnscrsshgdsvyqmeplsvddsrilfwkrifpdengclnefeqvsrdil
kkcggvplaiitiasalagdqkmkpkcewdillqslgsgltednsleemrrilsfsysnlpshlktcllylciypedski
yrdkliwkwvaegfvhhenqgnslyllglnyfnqlinrsmiqpiygfngevyacrvhdmvldlicnlsreakfvnlldgt
g--nnmssqsnyrrlsiqnrnedhqakpltdiksmsrvrsitiflpaievlpslsrfevlrvldlsrcnlgensslqlnl
kdvghlihlrylglaatkisklpaevgklqflevldlennpfl--kelpstvcnfrrliylnlvgcqvvppvgvlqnlts
ievlsgifvslniiarelgnlkrlrelmcyfgdgsldlyegfvkslcnlhhieslyidcnfrdtssfelmdllgeqwvpp
ihlrefks-fmpsqlsalrgwiqrdpshlsnlselilwsvkdmqqddveiiggllclr------------------rlli
it----stdqtqrllviraegfrctvdfyldcgsgtqilfepgalpraesvvislgvrvakedgnrgfdlglqg-nllsl
rr--dvhvsiycggarvgeakeaeaalrraheahp---------shpriytqmrpria--egahddd---lcedeeen--
--------------------------------------------

>FT146-1_958aa
--mdivtgaisnlipklgellteefklhkgv----kkniedlrkelesmnaalikigevpreqldsqdklwadevrelsy
viedvvdkflvqvdgik---sddnnnkfkglmkrtte--llkkvkhkhgiahaikdiqeqlqkvadrrdrnkv--fvphp
trtiaidpclralyaeatelvgiygkrdqglmrllsmegd-dasnkrlkkvsivgfgglgkttlaravyekikgdfdcra
fvpvgqnpdmkkvlrdilidl--------------------gnphsdlamldanqlikklheflenkry--lviiddiwd
eklweginfafsnrnnlgsrlitrtrivsvsnsccssdgdsvyqmeplsvddsrmlfykrifpdenacinefeqvsrdil
kkcggvplaiitiasalagdqkmkpkcewdillrslgsgltednsleemrrilsfsysnlpsnlktcllylcvypedsmi
srdkliwkwvaegfvhheiqgnslyllglnyfnqlinrsmiqpiynysgeayacrvhdmvldlicnlsneakfvnlldgt
g--nsmssqsncrrlslqkrnedhqarpftdiksmsrvrsitifpsaievmpslsrfdvlrvldlsrcnlgenssmqlnl
kgvghlthlrylglegtnisklpaeigklqflevldlennhnl--kelpstvcnfrrliylnlvgcqvvppvgvlqnlts
ievlsgilvslniiaqelgnlkrlrelnilfndgsldlyegfvkslcnlhhiesliigcnsretssfelmdllgerwvpp
vhlrkfvs-wissqlsalrgwikrdpshlsnlselflgrvkevqqddvdiiggllslr------------------clwi
kt----sthqtqrllviradgfrcmvdfyldcgsatqilfepgalptaeavrfslgvrvakedgnggfdlglqg-nllsl
rr--nvsvfiycrgarvgeakeaeaavrraleahp---------shpriyiqmrpria--egahddd---lceewtdf--
--------------------------------------------

>FT152_958aa
--mdivtgaisnlipklgellteefklhkgv----kkniedlgkeletmnaalikigevpreqldsqdklwadevrelsy
viedvvdkflvqvdgiq---sddnnnkfkglmkrtte--llkkvkhkhgiahaikdiqeqlqkvadrrdrnkv--fvphp
trpiaidpclralyaeatelvgiygkrdqdlmrllsmegd-dasnkrlkkvsivgfgglgkttlaravyekikgdfdcra
fvpvgqnphmkkvlrdilidl--------------------gnhhsdlamldanqlikklheflenkry--lviiddiwd
eklweginfafsnrnnlgsrlitttrivsvsnsccsshgdsvyqmeplsvddsrilfwkrifpdengclnefeqvsrdil
kkcggvplaiitiasalagdqkmkpkcewdillqslgsgltednsleemrrilsfsysnlpshlktcllylciypedski
yrdkliwkwvaegfvhhenqgnslyllglnyfnqlinrsmiqpiygfngevyacrvhdmvldlicnlsreakfvnlldgt
g--nsmssqsncrrlslqkrnedhqarplidiksmsrvrsitifppaievmpslsrfevlcvldlwkcnlgedsslqlnl
kdvgqlihlrylglectnisklpteigklqflevldlennpnl--kelpstirnfrrliylnlvgcqvvppvgvlqnlts
ievlrgilvylniiaqelgnlervrdleirindgsldlyeglvnslcnlhhieslnircnpgetssfelmdllkerwvpp
vhlrefks-fmpsqlsalrgwiqrdpshlsnlselilwlvkdvqqddveiiggllclr------------------rlvi
ie----sthqtqrllvipadgfrsmvdfqldcgsatqilfepgalpraelvefslgvrvakedgnrgfdlglqgnl-lsl
re--yfsvliycggarvggarvgeaalrraleahp---------shphiyiqmrpria--egahddd---lcedeeen--
--------------------------------------------

>FT153_958aa
--mdivtgaisnlipklgellteefklhkgv----kkniedlgkelesmnaalikigevpreqldsqdklwadevrelsy
viedvvdkflvqvdgiq---sddnnnifkglmkrtte--llkkvkhkhgiahaikdiqeqlqkvadrrdrnkv--fvphp
trpiaidpclralyaeatelvgiygkrdqdlmrllsmegd-dasnkrlkkvsivgfgglgkttlaravyekikgdfdcra
fvpvgqnpdmkkvlrdilidl--------------------gnhhsdlamldanqlikklheflenkry--lviiddiwd
eklweginfafsnrnnlgsrlitttrivsvsnscrsshgdsvyqmeplsvddsrilfwkrifpdengclnefeqvsrdil
kkcggvplaiitiasalagdqkmkpkcewdillqslgsgltednsleemrrilsfsysnlpshlktcllylciypedski
yrdkliwkwvaegfvhhenqgnslyllglnyfnqlinrsmiqpiygfngevyacrvhdmvldlicnlsreakfvnlldgt
g--nsmssqsncrrlslqkrnedhqarplidiksmsrvrsitifppaievmpslsrfevlcvldlwkcnlgedsslqlnl
kdvgqlihlrylglectnisklpteigklqflevldlennpnl--kelpstirnfrrliylnlvgcqvvppvgvlqnlts
ievlrgilvylniiaqelgnlervrdleirindgsldlyeglvnslcnlhhieslnircnpgetssfelmdllkerwvpp
vhlrefks-fmpsqlsalrgwiqrdpshlsnlselilwlvkdvqqddveiiggllclr------------------rlvi
ie----sthqtqrllvipadgfrsmvdfqldcgsatqilfepgalpraelvefslgvrvakedgnrgfdlglqgnl-lsl
re--yfsvliycggarvggarvgeaalrraleahp---------shphiyiqmrpria--egahddd---lcedeeen--
--------------------------------------------

>FT153-2_959aa
--mevvtgamgsllpklgellmdeynlhkrv----kkdveflrkelesmhaalikvgevprdkvdrqvklwadevrelsy
dmedvvdkflvrve--giqqphdntgrfkelknkm--vglfkkgknhhriadaikeikehlqevsarrdrnkv--vvpnp
tepiaidpclralsaeatelvgiygkrdqelmrllsikgd-gasekrlkkvsivgfgglgkttlaravydkikgdfdcra
fvsvgqnpdikkvlrdilidl--------------------gnphsdlatldanqlikklheflenkry--liiiddiwd
eklweglnfafpkrnnlgsrlitttrivsvsnscclsnndsvyqmeplsvddsrklfykrifsdengcpnefeqvsrdiv
kkcggvplaiitiasalagrqkmkpkcewdillhslgsgltednsleemrrilsfsysnlpshlktcllylciypedsvi
yrdiliwkwvaegfvhhenqgtslflvglnyfnqlinrsmiqpiydgtgkvyacrvhdmvldlirslsretkfvnlldgt
g--nsmssqsncrrlslqkineddqanplidiksmtrvrsitifppaikvmpslprfevlrvldllgcnlgensslqlnl
kevghlihlrylglaftkisklpteigklqflevldlgnnhnl--kelpstvcnfrrliylnlfgcqvfppvgvlqnlts
ievlrgilvslniiaqelgnlkrlrelhigfrdgsldsyegfvkslcnlhhieslcidckfgetssfelvdilgerwvpp
vhfrefvs-smpsqlsalrgwikrdpshlsnlselfllsvkevqqddveiiggllslr------------------clwi
it----sthqtqrllviradgfrcmvdfhldcgsatqilfepgalptaeavrfslgvrvakedgnggfdlglqg-nllsl
rr--nvsvfiycrgarvgeakeaeaavrhaleahp---------shpriyiqmrpria--egahddd---lceewtdf--
--------------------------------------------

>FT169_958aa
--mdivtgaisnlipklgellteefklhkgv----kkniedlgkefesmnaalikigevpreqldsqdklwadevrelsy
viedvvdkflvqvdgik---sddnnnkfkglmkrtte--llkkvkhkhgiahaikdiqeqlqkvadrrdrnkv--fvphp
trpiaidpclralyaeatelvgiygkrdqdlmrllsmegd-dasnkrlkkvsivgfgglgkttlaravyekikgdfdcra
fvpvgqnpdmkkvlrdilidl--------------------gnphsdlamldanqlikklheflenkry--lviiddiwd
eklweginfafsnrnnlgsrlitttrivsvsnsccsshgdsvyqmeplsvddskilfwkrifpdesgclnefeqvsrdil
kkcggvplaiitiasalagdqkmkpkcewdillqslgsgltednsleemrrilsfsysnlpshlktcllylciypedski
yrdkliwkwvaegfvhhenqgnslyllglnyfnqlinrsmiqpiygfngevyacrvhdmvldlicnlsreakfvnlldgt
g--nsmssqsncrrlslqkrnedhqarplidiksmsrvrsitifppaievmpslsrfevlcvldlwkcnlgedsslqlnl
kdvgqlihlrylglectnisklpteigklqflevldlennpnl--kelpstirnfrrliylnlvgcqvvppvgvlqnlts
ievlrgilvylniiaqelgnlervrdleirindgsldlyeglvnslcnlhhieslnircnpgetssfelmdllkerwvpp
vhlrefks-fmpsqlsalrgwiqrdpshlsnlselilwlvkdvqqddveiiggllclr------------------rlvm
ie----sthqtqrllvipadgfrsmvdfqldcgsatqilfepgalpraelvefslgvrvakedgnrgfdlglqgnl-lsl
re--yfsvliycggarvgeakeaeaalrraleahp---------shphiyiqmrpria--egahddd---lcedeeen--
--------------------------------------------

>FT170-1_959aa
--mevvtgamgsllpklgellmdeynlhkrv----kkdveflrkelesmhaalikvgevprdkvdrqvklwadevrelsy
dmedvvdkflvrve--giqqphdntgrfkelknkm--vglfkkgknhhriadaikeikehlqevsarrdrnkv--vvpnp
tepiaidpclralyaeatelvgiygkrdqelmrllsmegd-gasekrlkkvsivgfgglgkttlaravydkikgdfdcra
fvpvgqnpdikkvlrdilidl--------------------gnphsdlatldanqlikklheflenkry--ltiiddiwd
eklweglnfafpkrnnlgsrlitttrivsvsnscclsnndsvyqmkplsvddsrklfykrifsdengcpnefeqvsrdiv
kkcggvplaiitiasalagrqkmkpkcewdillhslgsgltednsleemrrilsfsysnlpshlktcllylciypedsvi
yrdiliwkwvaegfvhhenqgtslflvglnyfnqlinrsmiqpiydgtgkvyacrvhdmvldlirslsretkfvnlldgt
g--nsmssqsncrrlslqkineddqanpltdiksmtrvrsitifppaikvmpslprfevlrvldllgcnlgensslqlnl
kevghlihlrylglaftkisklpteigklqflevldlgdnhnl--kelpstvcnfrrliylnlfgcqvfppvgvlqnlts
ievlrgilvslniiaqelgnlkrlrelhigfrdgsldsyegfvkslcnlhhieslcidckfgetssfelvdllgerwvpp
vhfrefvs-smpsqlsplrgwikrdpshlsnlselfllsvkevqqddveiiggllslr------------------clwi
it----sthqtqrllviradgfhcmvdfhldcgsatqilfepgalptaeavrfslgvrvakedgnggfdlglqg-nllsl
rr--nvsvfiycrgarvgeakeaeaavrraleahp---------shpriyiqmrpria--egahddd---lceewtdf--
--------------------------------------------

>FT170-2_958aa
--mdivtgaisnlipklgellteefklhkgv----kkniedlgkelesmnaalikigevpreqldsqdklwadevrelsy
viedvvdkflvqvdgik---sddnnnkfkglmkrtte--llkkvkhkhgiahaikdiqeqlqkvadrrdrnkv--fvphp
trtiaidpclralyaeatelvgiygkrdqdlmrllsmegd-dasnkrlkkvsivgfgglgkttlaravyekikgdfdcra
fvpvgqnpdmkkvlrdilidl--------------------gnphsdlamldanqlikklheflehkry--lviiddiwd
eklweginfafsnrnnlgsrlitttrivsvsnsccssdgdsvyqmeplsfddsrmlfykrifpdengcinefeqvsrdil
kkcggvplaiitiasalagdqkmkpkcewdillrslgsgltednsleemrrilsfsysnlpshlktcllylcvypedsmi
srdkliwkwvaegfvhhenqgnslyllglnyfnqlinrsmiqpiynhsgeayacrvhdmvldlicnlsyeakfvnlldgt
g--nsmssqsnyrrlsiqnrnedhqakpltdiksmsrvrsitifppaievmpslqrfevlrvldlsgcnlgensnlqlnl
kdvghlvhlrylglagtqiskvpaeigklqflevldlgnnhnl--kelpsivcnfrrlihlnlvfchvvppigvlqnlts
ievlrgilvslniiaqelgnlerlreleicfkdgtldlyegfvkslcnlhhiesliigcksretssfepmdllgerwipp
vhlrefks-smpsqlaalrgwiqrdpshlsnlsklilwsvkdmqqddveiiggllclr------------------rlli
it----stdqtqrllviraegfrctvdfyldcgsgtqilfepgalpraesvvislgvrvakedgnrgfdlglqg-nllsl
rr--dvhvfiycggarvgeakeaeaalrraheahp---------shpriytqmrpria--egahddd---lcedeeen--
--------------------------------------------

>FT174-1_967aa
--mdivtgaisnlipklgellteefklhkgv----kkniedlgkeletmnaalikigevpreqldsqdklwadevrelsy
viedvvdkflvqvdgiq---sddnnnkfkglmkrtte--llkkvkhkhgiahaikdiqeqlqkvadrrdrnkv--fvphp
trpiaidpclralyaeatelvgiygkrdqdlmrllsmegd-dasnkrlkkvsivgfgglgkttlaravyekikgdfdcra
fvpvgqnpdmkkvlrdilidf--------------------gnhhsdlamldanqlikklheflenkry--lviiddiwd
eklweginfafsnrnnlgsrlitttrivsvsnsccsshgdsvyqmeplsvddsrilfwkrifpdengclnefeqvsrdil
kkcdgvplaiitiasalagdqkmkpkcewdillqslgsgltednsleemrrilsfsysnlpshlktcllylciypedgni
yrdkliwkwvaegfvhhenqgnslyllglnyfnqlinrsmiqpiygfndevyacrvhdmvldlicnlsreakfvnlldgs
g--nsmssqgncrrlslqkrnedhqakpltdiksmsrvrsitifppaievmpslsrfdvlrvldlsrcnlgensslqlnl
kdvghlthlrylglegtnisklpaeigklqflevldlgnnhnl--kelpstvcnfrrliylnlvgcqvvppvgvlqnlts
ievlrgvlvylniiaqeldnlervrdleirfndgsldlyegfvnslcnlhhieslnircnpgetssfelmdlleerwvpp
vhlrefks-smpsqlsalrgwiqrnpshlsnlselflgrvkdvqqddveiiggllclr------------------rlwi
ik----sthqtqrllvipadgfrcmvefhldcgsatqilfepgalpraesvvislgvrvakedgnrgfdlglqg-nllsl
rr--dvcvymycggarvgeakeaeaavrraleahp---------nhpriyiyktpcia--egahddd---lcvdevdddd
---fsddee-n---------------------------------

>FT174-2_930aa
--mdivtgaisnlipklgellteefklhkgv----kkniedlvkeletmnaalikigevpreqldsqdklwadevrelsy
viedvvdkflvqvdgir---sddnnnkfkwlmkrtte--llkkvkhkhgiahaikdiqeqlqkvadrrdrnkv--fvphp
trqiaidpclralyaeatelvgiygkrdedlmrllsmdgd-dasnkrlkkvsivgfgglgkttlaravyekikgdfdcwa
fvpvgqnpdmkkvlrdilidl--------------------gnhhsdlamldanqlikklheflenkry--lviiddiwd
eklweginfafsnrnnlgsrlitttrivsvsnsccssdgdsvyqmeplsvddsrmlfckrifpdengclnefeqvsrdil
kkcggvplaiitiasalagdekmkpkcewdillqslgsgltednsleemrrilsfsysnlpshlktcllylciypedcii
yrdkliwkwvaegfvhhqnqgtslfllglnyfnqlinrsmiqpiygingevcacrvhdmvldlicnlsheakfvnlldgt
g--ngmssqsnyrrlslqnrnedhqakplidiksmsrvrsitifppankvmpslsrfevlrvldlsecnlgensslqlnl
kdvghlihlrylglegtkisklptdigklqflevldlgnnldl--nelpstvcnfrrliylnlvgcqvvppvgvlqnlta
ievlrgilvslniiaqelgklksmreleirfndgsldlyedfvnslcklhhiesldiscnsrdtlsfelmdllgerwvpp
vhlrefks-fmpsqlsalrgwikrdpshlsnlselilwsvkdvqqddveiiggllslr------------------rlwi
vk----sihqtqrllviradgfrsmvefrldcgsatqilfepgalpraesvvislgvrvakedgnrgfdlglqg-nllsl
rw--dvfvliycggkgsggcgeahprss----------------sppsidly----------------------------
--------------------------------------------

>FT218_953aa
--mevvtgamgsllpklgqllmdeynlhkrv----kkdvrflsrelesmhaalvkvgdvprdqldtqvklwadevrelsy
dmedvvdkflvrvdg--ih-phddanrfkglmkrm--igvfkkgknhhriadaikdikeqlqevaarrdrnkvdgsapnp
ikaipidprlralyieatelvgiygkrdqdllrllsiegd-dacnkrlkkisivgfgglgkttlaravyekikgvfdcra
fvpigqnpdiekvfkdilidl--------------------gkshsdvamldnrqlinklheflenkry--liiiddiwd
qnlwkdiniafsimnnlgsrlitttrilnvsesccsssndsiyqmeplstddsrrllckrifpsdtgcpnefeqvsrdil
kkcggvplaiitiasalaggekvkpkhewdillqslgsgltednnldemrrilsfsyydlpfhlrtcllylsiypedrei
drdsviwkwvaegfvhhgnqgtslfllgldyfnqlinrsmiqpiyddigqvyacrvhdmvldlicnlsheakfvnlldgt
g--nsmssqsycrrlslqkryeyhqakpltdvkrmsrvrsitifppaikampslsrfevlrvldlsecnlgensnlqlnl
kdvghlihlrylglegtkisklpteigklqflevldlgnnldl--nelpstvcnfrrliylnldvcevvppvgvlqnlta
ievlrgilvslniiaqelgnlksmreldirfnddsldlyedfvnslcklhhiesldisfysretssfelmdllgerwvpp
vhlrefks-fmpsqlsalrgwiqrdpshlsnlseltlwpvkevqqedveiigglsslr------------------rlri
-t----sthqtqrllvihadgfrcivyfqldcgsatqilfepgalpraevvafslavrvakedgncgfdlglqg-nlfsl
rq--fvsviiycggarvgeakeaeaavrraldahp---------nhpqiaifmhppia--egaqddd---lm--------
--------------------------------------------

>FT248_953aa
--mevvtgamgsllpklgqllmdeynlhkrv----kkdvrflsrelesmhaalvkvgdvprdqldtqvklwadevrelsy
dmedvvdkflvrvdg--ih-phddanrfkglmkrm--igvfkkgknhhriadaikdikeqlqevaarrdrnkvdgsapnp
ikaipidprlralyieatelvgiygkrdqdllsllsiegd-dacnkrlkkisivgfgglgkttlaravyekikgvfdcra
fvpigqnpdikkvfkdilidl--------------------gkshsdvamldnrqlinklheflenkry--liiiddiwd
qnlwkdiniafsimnnlgsrlitttrilnvsesccsssndsiyqmeplstddsrrlfckrifpsdtgcpnefeqvsrdil
kkcggvplaiitiasalaggekvkpkhewdillqslgsgltednnldemrrilsfsyydlpfhlrtcllylsiypedrei
drdsliwkwvaegfvhhgnqgtslfllgldyfnqlinrsmiqpiyddigqvyacrvhdmvldlicnlsheakfvnlldgt
g--nsmssqsycrrlslqkryeyhqakpltdvkrmsrvrsitifppaikampslsrfevlrvldlsecnlgensnlqlnl
kdvghlihlrylglegtkisklpteigklqflevldlgnnldl--nelpstvcnfrrliylnldvcevvppvgvlqnlta
ievlrgilvslniiaqelgnlksmreldirfnddsldlyedfvnslcklhhieslhisfysreissfelmdllgerwvpp
vhlrefks-fmpsqlsalrgwiqrdpshlsnlseltlwpvkevqqedveiigglsslr------------------rlri
-t----sthqtqrllvihadgfrcivyfqldcgsatqilfepgalpraevvafslavrvakedgncgfdlglqg-nlfsl
rq--fvsviiycggarvgeakeaeaavrraldahp---------nhpqiaifmhppia--egaqddd---lm--------
--------------------------------------------

>FT281-1_959aa
--mevvtgamgsllpklgellmdeynlhkrv----kkdveflrkelesmhaalikvgevprdkvdrqvklwadevrelsy
dmedvvdkflvrve--giqqphdntgrfkelknkm--vglfkkgknhhriadaikeikehlqevsarrdrnkv--vvpnp
tepiaidpclralyaeatelvgiygkrdqelmrllsmegd-gasekrlkkvsivgfgglgkttvaravydkikgdfdcrv
fvpvgqnpdikkvlrdilidl--------------------gnphsdlatldanqlikklheflenkry--liiiddiwd
eklweglnfafpkrnnlgsrlitttrivsvsnscclsnndsvyqmeplsvddsrklfykrifsdengcpnefeqvsrdiv
kkcggvplaiitiasalagrqkmkpkcewdillhslgsgltednsleemrrilsfsysnlpshlktcllylciypedsvi
yrdiliwkwvaegfvhhenqgtslflvglnyfnqlinrsmvqpiydgtgkvyacrvhdmvldlirslsretkfvnlldgt
g--nsmssqsncrrlslqkineddqanpltdiksmtrvrsitifppaikvmpslprfevlrvldllgcnlgensslqlnl
kevghlihlrylglaftnisklpteigklqflevldlgnnhnl--kelpstvcnfrrliylnlfgcqvfppvgvlqnlts
ievlrgilvslniiaqelgnlkrlrelhigfrdgsldsyegfvkslcnlhhieslcidckfgetssfelvdllgerwvpp
vhfrefvs-smpsqlsalrgwikrdpshlsnlselfllsvkevqqddveiiggllslr------------------clwi
it----sthqtqrllviradgfhcmvdfhldcgsatqilfepgalptaeavrfslgvrvakedgnggfdlglqg-nllsl
rr--nvsvfiycrgarvgeakeveaavrhaleahp---------shpriyiqmrpria--egahddd---lceewtdf--
--------------------------------------------

>FT281-2_912aa
--mdivtgaisnlipklgellteefklhkgv----kkniedlgkelesmnaalikigevpreqldsqdklwvdevrelsy
viedvvdkflvqvdgiq---sddnnnifkglmkrtte--llkkvkhkhgiahaikdiqeqlqkvadrrdrnkv--fvphp
trpiaidpclralyaeatelvgiygkrdqdlmrllsmegd-dasnkrlkkvsivgfgglgkttlaravyekikgdfdcra
fvpvgqnpdmkkvlrdilidl--------------------gnphsdlamldanqlikklheflenkry--lviiddiwd
eklweginfafsnrnnlgsrlitttrivsvsnsccsshgdsvyqmeplsvddskilfwkrifpdesgclnefeqvsrdil
kkcggvplaiitiasalagdqkmkpkcewdillqslgsgltednsleemrrilsfsysnlpshlktcllylciypedski
yrdkliwkwvaegfvhhenqgnslyllglnyfnqlinrsmiqpiygfngevyacrvhdmvldlicnlsreakfvnlldgt
g--nsmssqsncrrlslqkrnedhqarplidiksmsrvrsitifppaievmpslsrfevlcvldlwkcnlgedsslqlnl
kdvgqlihlrylglectnisklpteigklqflevldlennpnl--kelpstirnfrrliylnlvgcqvvppvgvlqnlts
ievlrgilvylniiaqelgnlervrdleirindgsldlyeglvnslcnlhhieslnircnpgetssfelmdllkerwvpp
vhlrefks-fmpsqlsalrgwiqrdpshlsnlselilwlvkdvqqddveiiggllclr------------------rlvm
ie----sthqtqrllvipadgfrsmvdfqldcgsatqilfepgalpraelvefslvtvastw-acrgt----csrf-esi
sl--flsivverglgrqr-----krrlr----------------------------------------------------
--------------------------------------------

>FT283-1_959aa
--mevvtgamgsllpklgellmdeynlhkrv----kkdveflrkelesmhaalikvgevprdkvdrqvklwadevrelsy
dmedvvdkflvrve--giqqphdntgrfkelknkm--vglfkkgknhhriadaikeikehlqevsarrdrnkv--vvpnp
tepiaidpclralyaeatelvgiygkrdqelmrllsmegd-gasekrlkkvsivgfgglgkttvaravydkikgdfdcrv
fvpvgqnpdikkvlrdilidl--------------------gnphsdlatldanqlikklheflenkry--liiiddiwd
eklweglnfafpkrnnlgsrlitttrivsvsnscclsnndsvyqmeplsvddsrklfykrifsdengcpnefeqvsrdiv
kkcggvplaiitiasalagrqkmkpkcewdillhslgsgltednsleemrrilsfsysnlpshlktcllylciypedsvi
yrdiliwkwvaegfvhhenqgtslflvglnyfnqlinrsmvqpiydgtgkvyacrvhdmvldlirslsretkfvnlldgt
g--nsmssqsncrrlslqkineddqanpltdiksmtrvrsitifppaikvmpslprfevlrvldllgcnlgensslqlnl
kevghlihlrylglaftnisklpteigklqflevldlgnnhnl--kelpstvcnfrrliylnlfgcqvfppvgvlqnlts
ievlrgilvslniiaqelgnlkrlrelhigfrdgsldsyegfvkslcnlhhieslcidckfgetssfelvdllgerwvpp
vhfrefvs-smpsqlsalrgwikrdpshlsnlselfllsvkevqqddveiiggllslr------------------clwi
it----sthqtqrllviradgfhcmvdfhldcgsatqilfepgalptaeavrfslgvrvakedgnggfdlglqg-nllsl
rr--nvsvfiycrgarvgeakeveaavrhaleahp---------shpriyiqmrpria--egahddd---lceewtdf--
--------------------------------------------

>FT283-2_912aa
--mdivtgaisnlipklgellteefklhkgv----kkniedlgkefesmnaalikigevpreqldsqdklwadevrelsy
viedvvdkflvqvdgik---sddnnnkfkglmkrtte--llkkvkhkhgiahaikdiqeqlqkvadrrdrnkv--fvphp
trpiaidpclralyaeatelvgiygkrdqdlmrllsmegd-dasnkrlkkvsivgfgglgkttlaravyekikgdfdcra
fvpvgqnpdmkkvlrdilidl--------------------gnphsdlamldanqlikklheflenkry--lviiddiwd
eklweginfafsnrnnlgsrlitttrivsvsnsccsshgdsvyqmeplsvddskilfwkrifpdesgclnefeqvsrdil
kkcggvplaiitiasalagdqkmkpkcewdillqslgsgltednsleemrrilsfsysnlpshlktcllylciypedski
yrdkliwkwvaegfvhhenqgnslyllglnyfnqlinrsmiqpiygfngevyacrvhdmvldlicnlsreakfvnlldgt
g--nsmssqsncrrlslqkrnedhqarplidiksmsrvrsitifppaievmpslsrfevlcvldlwkcnlgedsslqlnl
kdvgqlihlrylglectnisklpteigklqflevldlennpnl--kelpstirnfrrliylnlvgcqvvppvgvlqnlts
ievlrgilvylniiaqelgnlervrdleirindgsldlyeglvnslcnlhhieslnircnpgetssfelmdllkerwvpp
vhlrefks-fmpsqlsalrgwiqrdpshlsnlselilwlvkdvqqddveiiggllclr------------------rlvm
ie----sthqtqrllvipadgfrsmvdfqldcgsatqilfepgalpraelvefslvtvastw-acrgt----csrf-esi
sl--flsivverglgrqr-----krrlr----------------------------------------------------
--------------------------------------------

>FT287-1_958aa
--mdivtgaisnlipklgellteefklhkgv----kkniedlgkelesmnaalikigevpreqldsqdklwadevrelsy
viedvvdkflvqvdgiq---sddnnnifkglmkrtte--llkkvkhkhgiahaikdiqeqlqkvadrrdrnkv--fvphp
trpiaidpclralyaeatelvgiygkrdqdlmrllsmegd-dasnkrlkkvsivgfgglgkttlaravyekikgdfdcra
fvpvgqnpdmkkvlrdilidl--------------------gnhhsdlamldanqlikklheflenkry--lviiddiwd
eklweginfafsnrnnlgsrlitttrivsvsnscrsshgdsvyqmeplsvddsrilfwkrifpdengclnefeqvsrdil
kkcggvplaiitiasalagdqkmkpkcewdillqslgsgltednsleemrrilsfsysnlpshlktcllylciypedski
yrdkliwkwvaegfvhhenqgnslyllglnyfnqlinrsmiqpiygfngevyacrvhdmvldlicnlsreakfvnlldgt
g--nnmssqsnyrrlsiqnrnedhqakpltdiksmsrvrsitiflpaievlpslsrfevlrvldlsrcnlgensslqlnl
kdvghlihlrylglaatkisklpaevgklqflevldlennpfl--kelpstvcnfrrliylnlvgcqvvppvgvlqnlts
ievlsgifvslniiarelgnlkrlrelmcyfgdgsldlyegfvkslcnlhhieslyidcnfrdtssfelmdllgeqwvpp
ihlrefks-fmpsqlsalrgwiqrdpshlsnlselilwsvkdmqqddveiiggllclr------------------rlli
it----stdqtqrllviraegfrctvdfyldcgsgtqilfepgalpraesvvislgvrvakedgnrgfdlglqg-nllsl
rr--dvhvsiycggarvgeakeaeaalrraheahp---------shpriytqmrpria--egahddd---lcedeeen--
--------------------------------------------

>FT287-2_959aa
--mevvtgamgsllpklgellmdeynlhkrv----kkdveflrkelesmhaalikvgevprdkvdrqvklwadevrelsy
dmedvvdkflvrve--giqqphdntgrfkelknkm--vglfkkgknhhriadaikeikehlqevsarrdrnkv--vvpnp
tepiaidpclralsaeatelvgiygkrdqelmrllsikgd-gasekrlkkvsivgfgglgkttlaravydkikgdfdcra
fvsvgqnpdikkvlrdilidl--------------------gnphsdlatldanqlikklheflenkry--liiiddiwd
eklweglnfafpkrnnlgsrlitttrivsvsnscclsnndsvyqmeplsvddsrklfykrifsdengcpnefeqvsrdiv
kkcggvplaiitiasalagrqkmkpkcewdillhslgsgltednsleemrrilsfsysnlpshlktcllylciypedsvi
yrdiliwkwvaegfvhhenqgtslflvglnyfkqlinrsmiqpiydgtgkvyacrvhdmvldlirslsretkfvnlldgt
g--nsmssqsncrrlslqkineddqanplidiksmtrvrsitifppaikvmpslprfevlrvldllgcnlgensslqlnl
kevghlihlrylglaftkisklpteigklqflevldlgnnhnl--kelpstvcnfrrliylnlfgcqvfppvgvlqnlts
ievlrgilvslniiaqelgnlkrlrelhigfrdgsldsyegfvkslcnlhhieslcidckfgetssfelvdilgerwvpp
vhfrefvs-smpsqlsalrgwikrdpshlsnlselfllsvkevqqddveiiggllslr------------------clwi
it----sthqtqrllviradgfrcmvdfhldcgsatqilfepgalptaeavrfslgvrvakedgnggfdlglqg-nllsl
rr--nvsvyiycrgarvgeakeaeaavrhaleahp---------shpriyiqmrpria--egahddd---lceewtdf--
--------------------------------------------

>FT289_968aa
--mevatgamgsllpklglllmdeynlhkrvfwdckkdveflrkelhsmhaalikvgdvprdqldrqvkiwadevrelsy
nmedvvdkflvrvk--giqqphdntgrfkelknkm--vglfkkgknhhriadaikeikeqleevaarrdrnkv--vvpns
tepiaidpclralyaeatelvgiygkrdqellrllsmegd-dasekrlkkvsivgfgglgkttlaravyekikgdfncra
fvpvgqnpnmkkvlrdilidl--------------------gnphsdlaildanqlikklheflenkry--liiiddiwd
eklweginfafpnmnnlgsrlitttriisvsnsccssdddsvyqmeplsvddsrrlfykrifpsengcpnefeqvsrdil
kkcggvplaiitiasalaggtkmkpkcewdillqslgsgltednsleemrrilyfsysnlpshlktcllylcmypedsei
yrdrliwkwvaegfvhhenqensmyllglnyfnqlinrsmiqpthayrgevyafrvhdmvmdlicnlsheekfvnllvgn
g--nsmssqsnyrrlslqnrnedhqakpltdikstsrmrsitifppaiklmpslsrfevlrvldlsgcnlgensnlqlnl
kdvghlihlrylglegtkisklptevgelqflevldlgrnhnl--nelpstvcnfrrliylnlvgcqvvppvgvlqnlta
ievlrgilvslniiaqelgnlksmreldirfndgsldlyedfvnsvcklhhiesldiscnsrdtssfelmdllgerwvpp
vhlrefks-fmpsqlsalrgwikrdpshlsnlselslwlvkevqqedvdiigglsslr------------------rlc-
ir----sthqtqrllvipadgfrcmvefyldcgsatqilfepgalpraesvvislgvrvakedgnrgfdlglqg-nllsl
rr--dvlvlmycggarvgeakeaeaavrraleahp---------nhpriyidmspria--egahddd---lcedevdddg
dffw----------------------------------------

>FT293-1_930aa
--mdivtgaisnlipklgellteefklhkgv----kkniedlvkeletmnaalikigevpreqldsqdklwadevrelsy
viedvvdkflvqvdgir---sddnnnkfkwlmkrtte--llkkvkhkhgiahaikdiqeqlqkvadrrdrnkv--fvphp
trqiaidpclralyaeatelvgiygkrdedlmrllsmdgd-dasnkrlkkvsivgfgglgkttlaravyekikgdfdcwa
fvpvgqnpdmkkvlrdilidl--------------------gnhhsdlamldanqlikklheflenkry--lviiddiwd
eklweginfafsnrnnlgsrlitttrivsvsnsccssdgdsvyqmeplsvddsrmlfckrifpdengclnefeqvsrdil
kkcggvplaiitiasalagdekmkpkcewdillqslgsgltednsleemrrilsfsysnlpshlktcllylciypedcii
yrdkliwkwvaegfvhhqnqgtslfllglnyfnqlinrsmiqpiygingevcacrvhdmvldlicnlsheakfvnlldgt
g--ngmssqsnyrrlslqnrnedhqakplidiksmsrvrsitifppankvmpslsrfevlrvldlsecnlgensslqlnl
kdvghlihlrylglegtkisklptdigklqflevldlgnnldl--nelpstvcnfrrliylnlvgcqvvppvgvlqnlta
ievlrgilvslniiaqelgklksmreleirfndgsldlyedfvnslcklhhiesldiscnsrdtlsfelmdllgerwvpp
vhlrefks-fmpsqlsalrgwikrdpshlsnlselilwsvkdvqqddveiiggllslr------------------rlwi
vk----sihqtqrllviradgfrsmvefrldcgsatqilfepgalpraesvvislgvrvakedgnrgfdlglqg-nllsl
rw--dvfvliycggkgsggcgeahprss----------------sppsidly----------------------------
--------------------------------------------

>FT293-2_967aa
--mdivtgaisnlipklgellteefklhkgv----kkniedlvkeletmnaalikigevpreqldsqdklwadevrelsy
viedvvdkflvqvdgiq---sddnnnkfkglmkrtte--llkkvkhkhgiahaikdiqeqlqkvadrrdrnkv--fvphp
trpiaidpclralyaeatelvgiygkrdqdlmrllsmegd-dasnkrlkkvsivgfgglgkttlaravyekikgdfdcra
fvpvgqnpdmkkvlrdilidf--------------------gnhhsdlamldanqlikklheflenkry--lviiddiwd
eklweginfafsnrnnlgsrlitttrivsvsnsccsshgdsvyqmeplsvddsrilfwkrifpdengclnefeqvsrdil
kkcdgvplaiitiasalagdqkmkpkcewdillqslgsgltednsleemrrilsfsysnlpshlktcllylciypedgni
yrdkliwkwvaegfvhhenqgnslyllglnyfnqlinrsmiqpiygfndevyacrvhdmvldlicnlsreakfvnlldgs
g--nsmssqgncrrlslqkrnedhqakpltdiksmsrvrsitifppaievmpslsrfdvlrvldlsrcnlgensslqlnl
kdvghlthlrylglegtnisklpaeigklqflevldlgnnhnl--kelpstvcnfrrliylnlvgcqvvppvgvlqnlts
ievlrgvlvylniiaqeldnlervrdleirfndgsldlyegfvnslcnlhhieslnircnpgetssfelmdlleerwvpp
vhlrefks-smpsqlsalrgwiqrnpshlsnlselflgrvkdvqqddveiiggllclr------------------rlwi
ik----sthqtqrllvipadgfrcmvefhldcgsatqilfepgalpraesvvislgvrvakedgnrgfdlglqg-nllsl
rr--dvcvymycggarvgeakeaeaavrraleahp---------nhpriyiyktpcia--egahddd---lcvdevdddd
---fsddee-n---------------------------------

>FT313-1_975aa
--mdivtgaisnlipklgellteefklhkgv----kkniedlrkelesmnaalikigevpreqldsqdklwadevrelsy
viedvvdkflvqvdgik---sddnnnkfkglmkrtte--llkkvkhkhgiahaikdiqeqlqkvadrrdrnkv--fvphp
trtiaidpclralyaeatelvgiygkrdqglmrllsmegd-dasnkrlkkvsivgfgglgkttlaravyekikgdfdcra
fvpvgqnpdmkkvlrdilidl--------------------gnphsdlamldanqlikklheflenkry--lviiddiwd
eklweginfafsnrnnlgsrlitttrivsvsnsccssdgdsvyqmeplsvddsrmlfykrifpdenacinefeqvsrdil
kkcggvplaiitiasalagdqkmkpkcewdillrslgsgltednsleemrrilsfsysnlpsnlktcllylcvypedsmi
srdkliwkwvaegfvhhenqgnslyllglnyfnqlinrsmiqpiynysgeayacrvhdmvldlicnlsneakfvnlldgt
g--nsmssqsncrrlslqkrnedhqarpftdiksmsrvrsitifpsaievmpslsrfdvlrvldlsrcnlgenssmqlnl
kgvghlthlrylglegtnisklpaeigklqflevldlennhnl--kelpstvcnfrrliylnlvgcqvvppvgvlqnlts
ievlsgilvslniiaqelgnlkrlrelnilfndgsldlyegfvkslcnlhhiesliigcnsretssfelmdllgerwvpp
vhlrkfvs-wissqlsalrgwikrdpshlsnlselflgrvkevqqddvdiiggllslr------------------clwi
kt----sthqtqrllvipadgfrcmvdfyldcgsatqilfepgalptaeavrfslgvrvakedgncgfdlglqg-nlfsl
rq--fvsvfmycggarvgeakeaeaavrhaldahs---------nhpaiaismfpyia--egtys-----cctqlityaf
tsvfsherv-tlllsal-i-------------------------

>FT320-1_958aa
--mdivtgaisnlipklgellteefklhkgv----kkniedlgkefesmnaalikigevpreqldsqdklwadevrelsy
viedvvdkflvqvdgik---sddnnnkfkglmkrtte--llkkvkhkhgiahaikdiqeqlqkvadrrdrnkv--fvphp
trpiaidpclralyaeatelvgiygkrdqdlmrllsmegd-dasnkrlkkvsivgfgglgkttlaravyekikgdfdcra
fvpvgqnpdmkkvlrdilidl--------------------gnphsdlamldanqlikklheflenkry--lviiddiwd
eklweginfafsnrnnlgsrlitttrivsvsnsccsshgdsvyqmeplsvddskilfwkrifpdesgclnefeqvsrdil
kkcggvplaiitiasalagdqkmkpkcewdillqslgsgltednsleemrrilsfsysnlpshlktcllylciypedski
yrdkliwkwvaegfvhhenqgnslyllglnyfnqlinrsmiqpiygfngevyacrvhdmvldlicnlsreakfvnlldgt
g--nsmssqsncrrlslqkrnedhqarplidiksmsrvrsitifppaievmpslsrfevlcvldlwkcnlgedsslqlnl
kdvgqlihlrylglectnisklpteigklqflevldlennpnl--kelpstirnfrrliylnlvgcqvvppvgvlqnlts
ievlrgilvylniiaqelgnlervrdleirindgsldlyeglvnslcnlhhieslnircnpgetssfelmdllkerwvpp
vhlrefks-fmpsqlsalqgwiqrdpshlsnlselilwlvkdvqqddveiiggllclr------------------rlvi
ie----sthqtqrllvipadgfrsmvdfqldcgsatqilfepgalpraelvefslgvrvakedgnrgfdlglqgnl-lsl
re--yfsvliycggarvgeakeaeaalrraleahp---------shphiyiqmrpria--egahddd---lcedeeen--
--------------------------------------------

>FT320-2_959aa
--mevvtgamgsllpklgellmdeynlhkrv----kkdveflrkelesmhaalikvgevprdkvdrqvklwadevrelsy
dmedvvdkflvrve--giqqphdntgrfkelknkm--vglfkkgknhhriadaikeikehlqevsarrdrnkv--vvpnp
tepiaidpclralyaeatelvgiygkrdqelmrllsmegd-gasekrlkkvsivgfgglgkttlaravydkikgdfdcra
fvpvgqnpdikkvlrdilidl--------------------gnphsdlatldanqlikklheflenkry--ltiiddiwd
eklweglnfafpkrnnlgsrlitttrivsvsnscclsnndsvyqmkplsvddsrklfykrifsdengcpnefeqvsrdiv
kkcggvplaiitiasalagrqkmkpkcewdillqslgsgltednsleemrrilsfsysnlpshlktcllylciypedsvi
yrdiliwkwvaegfvhhenqgtslflvglnyfnqlinrsmiqpiydgtgkvyacrvhdmvldlirslsretkfvnlldgt
g--nsmssqsncrrlslqkineddqanpltdiksmtrvrsitifppaikvmpslprfevlrvldllgcnlgensslqlnl
kevghlihlrylglaftkisklpteigklqflevldlgdnhnl--kelpstvcnfrrliylnlfgcqvfppvgvlqnlts
ievlrgilvslniiaqelgnlkrlrelhigfrdgsldsyegfvkslcnlhhieslcidckfgetssfelvdllgerwvpp
vhfrefvs-smpsqlsplrgwikrdpshlsnlselfllsvkevqqddveiiggllslr------------------clwi
it----sthqtqrllviradgfhcmvdfhldcgsatqilfepgalptaeavrfslgvrvakedgnggfdlglqg-nllsl
rr--nvsvfiycrgarvgeakeaeaavrraleahp---------shpriyiqmrpria--egahddd---lceewtdf--
--------------------------------------------

>FT349-1_959aa
--mevvtgamgsllpklgellmdeynlhkrv----kkdveflrkelesmhaalikvgevprdkvdrqvklwadevrelsy
dmedvvdkflvrve--giqqphdntgrfkelknkm--vglfkkgknhhriadaikeikehlqevsarrdrnkv--vvpnp
tepiaidpclralyaeatelvgiygkrdqelmrllsmegd-gasekrlkkvsivgfgglgkttvaravydkikgdfdcrv
fvpvgqnpdikkvlrdilidl--------------------gnphsdlatldanqlikklheflenkry--liiiddiwd
eklweglnfafpkrnnlgsrlitttrivsvsnscclsnndsvyqmeplsvddsrklfykrifsdengcpnefeqvsrdiv
kkcggvplaiitiasalagrqkmkpkcewdillhslgsgltednsleemrrilsfsysnlpshlktcllylciypedsvi
yrdiliwkwvaegfvhhenqgtslflvglnyfnqlinrsmvqpiydgtgkvyacrvhdmvldlirslsretkfvnlldgt
g--nsmssqsncrrlslqkineddqanpltdiksmtrvrsitifppaikvmpslprfevlrvldllgcnlgensslqlnl
kevghlihlrylglaftnisklpteigklqflevldlgnnhnl--kelpstvcnfrrliylnlfgcqvfppvgvlqnlts
ievlrgilvslniiaqelgnlkrlrelhigfrdgsldsyegfvkslcnlhhieslcidckfgetssfelvdllgerwvpp
vhfrefvs-smpsqlsalrgwikrdpshlsnlselfllsvkevqqddveiiggllslr------------------clwi
it----sthqtqrllviradgfhcmvdfhldcgsatqilfepgalptaeavrfslgvrvakedgnggfdlglqg-nllsl
rr--nvsvfiycrgarvgeakeveaavrhaleahp---------shpriyiqmrpria--egahddd---lceewtdf--
--------------------------------------------

>FT349-2_958aa
--mdivtgaisnlipklgellteefklhkgv----kkniedlgkelesmnaalikigevpreqldsqdklwvdevrelsy
viedvvdkflvqvdgiq---sddnnnifkglmkrtte--llkkvkhkhgiahaikdiqeqlqkvadrrdrnkv--fvphp
trpiaidpclralyaeatelvgiygkrdqdlmrllsmegd-dasnkrlkkvsivgfgglgkttlaravyekikgdfdcra
fvpvgqnpdmkkvlrdilidl--------------------gnhhsdlamldanqlikklheflenkry--lviiddiwd
eklweginfafsnrnnlgsqlitttrivsvsnscrsshgdsvyqmeplsvddsrilfwkrifpdengclnefeqvsrdil
kkcggvplaiitiasalagdqkmkpkcewdillqslgsgltednsleemrrilsfsysnlpshlktcllylciypedski
yrdkliwkwvaegfvhhenqgnslyllglnyfnqlinrsmiqpiygfngevyacrvhdmvldlicnlsreakfvnlldgt
g--nnmssqsnyrrlsiqnrnedhqakpltdiksmsrvrsitiflpaievlpslsrfevlrvldlsrcnlgensslqlnl
kdvghlihlrylglaatkisklpaevgklqflevldlennpfl--kelpstvcnfrrliylnlvgcqvvppvgvlqnlts
ievlsgifvslniiarelgnlkrlrelmcyfgdgildlyegfvkslcnlhhieslyidcnfrdtssfelmdllgeqwvpp
ihlrefks-fmpsqlsalrgwiqrdpshlsnlselilwsvkdmqqddveiiggllclr------------------rlli
it----stdqtqrllviraegfrctvefhldcgsatqilfepgalpraesvvislgvrvakedgnrgfdlglqg-nllsl
rr--dvhvsiycggarvgeakeaeaalrraheahp---------shpriytqmrpria--egahddd---lcedeeen--
--------------------------------------------

>FT349-3_958aa
--mdivtgaisnlipklgellteefklhkgv----kkniedlgkefesmnaalikigevpreqldsqdklwadevrelsy
viedvvdkflvqvdgik---sddnnnkfkglmkrtte--llkkvkhkhgiahaikdiqeqlqkvadrrdrnkv--fvphp
trpiaidpclralyaeatelvgiygkrdqdlmrllsmegd-dasnkrlkkvsivgfgglgkttlaravyekikgdfdcra
fvpvgqnpdmkkvlrdilidl--------------------gnphsdlamldanqlikklheflenkry--lviiddiwd
eklweginfafsnrnnlgsrlitttrivsvsnsccsshgdsvyqmeplsvddskilfwkrifpdesgclnefeqvsrdil
kkcggvplaiitiasalagdqkmkpkcewdillqslgsgltednsleemrrilsfsysnlpshlktcllylciypedski
yrdkliwkwvaegfvhhenqgnslyllglnyfnqlinrsmiqpiygfngevyacrvhdmvldlicnlsreakfvnlldgt
g--nsmssqsncrrlslqkrnedhqarplidiksmsrvrsitifppaievmpslsrfevlcvldlwkcnlgedsslqlnl
kdvgqlihlrylglectnisklpteigklqflevldlennpnl--kelpstirnfrrliylnlvgcqvvppvgvlqnlts
ievlrgilvylniiaqelgnlervrdleirindgsldlyeglvnslcnlhhieslnircnpgetssfelmdllkerwvpp
vhlrefks-fmpsqlsalrgwiqrdpshlsnlselilwlvkdvqqddveiiggllclr------------------rlvm
ie----sthqtqrllvipadgfrsmvdfqldcgsatqilfepgalpraelvefslgvrvakedgnrgfdlglqgnl-lsl
re--yfsvliycggarvgeakeaeaalrraleahp---------shphiyiqmrlria--egahddd---lcedeeen--
--------------------------------------------

>FT352-1_959aa
--mevvtgamgsllpklgellmdeynlhkrv----kkdveflrkelesmhaalikvgevprdkvdrqvklwadevrelsy
dmedvvdkflvrve--giqqphdntgrfkelknkm--vglfkkgknhhriadaikeikehlqevsarrdrnkv--vvpnp
tepiaidpclralyaeatelvgiygkrdqelmrllsmegd-gasekrlkkvsivgfgglgkttvaravydkikgdfdcrv
fvpvgqnpdikkvlrdilidl--------------------gnphsdlatldanqlikklheflenkry--liiiddiwd
eklweglnfafpkrnnlgsrlitttrivsvsnscclsnndsvyqmeplsvddsrklfykrifsdengcpnefeqvsrdiv
kkcggvplaiitiasalagrqkmkpkcewdillhslgsgltednsleemrrilsfsysnlpshlktcllylciypedsvi
yrdiliwkwvaegfvhhenqgtslflvglnyfnqlinrsmvqpiydgtgkvyacrvhdmvldlicnlsreakfvnlldgt
g--nsmssqsncrrlslqkrnedhqarplidiksmsrvrsitifppaievmpslsrfevlcvldlwkcnlgedsslqlnl
kdvgqlihlrylglectnisklpteigklqflevldlennpnl--kelpstirnfrrliylnlvgcqvvppvgvlqnlts
ievlrgilvylniiaqelgnlervrdleirindgsldlyeglvnslcnlhhieslnircnpgetssfelmdllkerwvpp
vhlrefks-fmpsqlsalrgwiqrdpshlsnlselilwlvkdvqqddveiiggllclrr------------------lvm
ie----sthqtqrllvipadgfrsmvdfqldcgsatqilfepgalpraelvefslgvrvakedgnrgfdlglqg-nllsl
re--yfsvliycggarvgeakeaeaalrraleahp---------shphiyiqmrlria--egahddd---lcedeeen--
--------------------------------------------

>FT352-2_958aa
--mdivtgaisnlipklgellteefklhkgv----kkniedlgkefesmnaalikigevpreqldsqdklwadevrelsy
viedvvdkflvqvdgik---sddnnnkfkglmkrtte--llkkvkhkhgiahaikdiqeqlqkvadrrdrnkv--fvphp
trpiaidpclralyaeatelvgiygkrdqdlmrllsmegd-dasnkrlkkvsivgfgglgkttlaravyekikgdfdcra
fvpvgqnpdmkkvlrdilidl--------------------gnphsdlamldanqlikklheflenkry--lviiddiwd
eklweginfafsnrnnlgsrlitttrivsvsnsccsshgdsvyqmeplsvddskilfwkrifpdesgclnefeqvsrdil
kkcggvplaiitiasalagdqkmkpkcewdillqslgsgltednsleemrrilsfsysnlpshlktcllylciypedski
yrdkliwkwvaegfvhhenqgnslyllglnyfnqlinrsmiqpiygfngevyacrvhdmvldlicnlsreakfvnlldgt
g--nsmssqsncrrlslqkrnedhqarplidiksmsrvrsitifppaievmpslsrfevlcvldlwkcnlgedsslqlnl
kdvgqlihlrylglectnisklpteigklqflevldlgnnhnl--kelpstvcnfrrliylnlfgcqvfppvgvlqnlts
ievlrgilvslniiaqelgnlkrlrelhigfrdgsldsyegfvkslcnlhhieslcidckfgetssfelvdllgerwvpp
vhfrefvs-smpsqlsalrgwikrdpshlsnlselfllsvkevqqddveiiggllslr------------------clwi
it----sthqtqrllviradgfhcmvdfhldcgsatqilfepgalptaeavrfslgvrvakedgnggfdlglqg-nllsl
rr--nvsvfiycrgarvgeakeveaavrhaleahp---------shpriyiqmrpria--egahddd---lceewtdf--
--------------------------------------------

>FT353_958aa
--mdivtgaisnlipklgellteefklhkgv----kkniedlgkefesmnaalikigevpreqldsqdklwadevrelsy
viedvvdkflvqvdgik---sddnnnkfkglmkrtte--llkkvkhkhgiahaikdiqeqlqkvadrrdrnkv--fvphp
trpiaidpclralyaeatelvgiygkrdqdlmrllsmegd-dasnkrlkkvsivgfgglgkttlaravyekikgdfdcra
fvpvgqnpdmkkvlrdilidl--------------------gnphsdlamldanqlikklheflenkry--lviiddiwd
eklweginfafsnrnnlgsrlitttrivsvsnsccsshgdsvyqmeplsvddskilfwkrifpdesgclnefeqvsrdil
kkcggvplaiitiasalagdqkmkpkcewdillqslgsgltednsleemrrilsfsysnlpshlktcllylciypedski
yrdkliwkwvaegfvhhenqgnslyllglnyfnqlinrsmiqpiygfngevyacrvhdmvldlicnlsreakfvnlldgt
g--nsmssqsncrrlslqkrnedhqarplidiksmsrvrsitifppaievmpslsrfevlcvldlwkcnlgedsslqlnl
kdvgqlihlrylglectnisklpteigklqflevldlennpnl--kelpstirnfrrliylnlvgcqvvppvgvlqnlts
ievlrgilvylniiaqelgnlervrdleirindgsldlyeglvnslcnlhhieslnircnpgetssfelmdllkerwvpp
vhlrefks-fmpsqlsalrgwiqrdpshlsnlselilwlvkdvqqddveiiggllclr------------------rlvm
ie----sthqtqrllvipadgfrsmvdfqldcgsatqilfepgalpraelvefslgvrvakedgnrgfdlglqgnl-lsl
re--yfsvliycggarvgeakeaeaalrraleahp---------shphiyiqmrpria--egahddd---lcedeeen--
--------------------------------------------

>FT355-1_963aa
--mnivtgamgslipklgellveeyklhkrv----kkdveflrkelesmhaalikvgevpqdkldrqvklwadevrelsy
dmedvvdkflvrvdgdgiqqphdnsgrfkelknkm--iglfkkgknhhriadavkeikeqlqevaarrdrnkv--vvpnp
tepiaidpclralyaeaaelvgiygkrdqelmrllsmegd-dasekrlkkvsivgfgglgkttlaravyekikgdfdcra
fvpvgqnpdmkkvlrdilidl--------------------gnphsdlamldanqlikklheflenkry--lviiddiwd
eklweginfafsnrnnlgsrlitttrivsvsnsccssdgdsvyqmeplsvddsrmlfckrifpdengcltefeqvsrdil
kkcggvplaiitiasalaggqkmkpkyewdillqslgsgltednslkemrrilyfsysnlpshlktcllylcvypedsti
prdrmiwkwmaegfvhhgnqgtslfllglnyfnelvnrsmiqpiygttgevyacrvhdmvldlicnlsyeakfvnlldgt
g--nsmssqsncrrlslqkrnedhqakpltdikstsrmrsitifppaiklmpslsrfevlrvldlsgcnlgengnlqlnl
kdvghlihlrylglegtkisklptevgelqflevldlgrnhnl--nelpstvcnfrrliylnlvgcqvvppvgvlqnlta
ievlrgilvslniiaqelgklkrmreleirfndasldlyedfvnslcklhhiesldiscnsrdtssfelmdllgeqwvpp
ihlrefkl-fmpgqlsalrgwikrdpshlsnlselfllsvkevqqddveiiggllslr------------------clwi
it----sthqtqrllviradgfrcmvefrldcgsatqilfepgalpraesvvislgvrvakedgnrgfdlglqg-nllsl
rr--fvsvliycggarvgeakeaeaavrraleahp---------shpriyidmrpdiq--edahddd---lcenedeven
--------------------------------------------

>FT393_950aa
--mdivtgaisslipklgellteefklhkgv----kkniedlgkelesmnaalikigevpreqldsqdklwadevrelsy
viedvvdkflvqvdgik---sddnnnkfkglmkrtte--llkkvkhkhgiahaikdiqeqlqkvadrrdrnkv--fvphp
trtiaidpclralyaeatelvgiygkrdqdlmrllsmegd-dasnkrlkkvsivgfgglgkttlaravyekikgdfdcra
fvpvgqnpdmkkvlrdilidl--------------------gnphsdlamldanqlikklheflenkry--lviiddiwd
eklweginfafpnrnnlgsrlitttrivsvsnsccsshgdsvyqmeplsvddsrilfwkrifpdengclnefeqvsrdil
kkcggvplaiitiasalagdqkmkpkcewdillqslgsgltednsleemrrilsfsysnlpshlktcllylciypedski
yrdkliwkwvaegfvhhenqgnslyllglnyfnqlinrsmiqpiygfngevyacrvhdmvldlicnlsreakfvnlldgi
g--nnmsshsnyrrlslqnrnedhqekpltdiksmsrvrsitifppaikvmpslsrfevlrvldlsecnlrensslqlnl
kvvghlihlrylglegtkisklpaeigklqflevldlgrnysl--nelpstvcnfrrliclnlascqvvppvsmlqnlts
ievlrgiwvslviiaqelgnlkrlrrlqicfkdasldlyedfvksllnldhmeslsidcnsretssfelmdllgerwvpp
vhlrefvs-lmpsqlsalrgwikrdpshlsnlseliltsvkevqqedmeiiggllslr------------------clg-
iw----sthqaqrllviradgfrsmlvfdlncesatqimfepgalpraesvtfslgvrvakedgnccfdlglqg-nlls-
----yvtvrmccggarvgeakeaeaavrrafdthp---------nhpnirifmqphia--edahddd---lcey------
--------------------------------------------

>FT394_963aa
--mnivtgamgslipklgellveeyklhkrv----kkdveflrkelesmhaalikvgevpqdkldrqvklwadevrelsy
dmedvvdkflvrvdgdgiqqphdnsgrfkelknkm--iglfkkgknhhriadavkeikeqlqevaarrdrnkv--vvpnp
tepiaidpclralyaeaaelvgiygkrdqelmrllsmegd-dasekrlkkvsivgfgglgkttlaravyekikgdfdcra
fvpvgqnpdmkkvlrdilidl--------------------gnphsdlamldanqlikklheflenkry--lviiddiwd
eklweginfafsnrnnlgsrlitttrivsvsnsccssdgdsvyqmeplsvddsrmlfckrifpdengcltefeqvsrdil
kkcggvplaiitiasalaggqkmkpkyewdillqslgsgltednslkemrrilyfsysnlpshlktcllylcvypedsti
prdrmiwkwmaegfvhhgnqgtslfllglnyfnelvnrsmiqpiygttgevyacrvhdmvldlicnlsyeakfvnlldgt
g--nsmssqsncrrlslqkrnedhqakpltdikstsrmrsitifppaiklmpslsrfevlrvldlsgcnlgengnlqlnl
kdvghlihlrylglegtkisklptevgelqflevldlgrnhnl--nelpstvcnfrrliylnlvgcqvvppvgvlqnlta
ievlrgilvslniiaqelgklkrmreleirfndasldlyedfvnslcklhhiesldiscnsrdtssfelmdllgeqwvpp
ihlrefkl-fmpgqlsalrgwikrdpshlsnlselfllsvkevqqddveiiggllslr------------------clwi
it----sthqtqrllviradgfrcmvefrldcgsatqilfepgalpraesvvislgvrvakedgnrgfdlglqg-nllsl
rr--fvsvliycggarvgeakeaeaavrraleahp---------shpriyidmrpdiq--edahddd---lcenedeven
--------------------------------------------

>FT454_957aa
--mdivtgaisnlipklgellteefklhkgv----kkniedlgkelesmnaalikigevpreqldsqdklwadevrelsy
viedvvdkflvqvdgir---sddnnnkfkglmkrtte--llkkvkhkhgiahaikdiqeqlqkvadrrdrnkv--fvphp
trqiaidpclralyaeatelvgiygkrdedlmrllsmdgd-dasnkrlkkvsivgfgglgkttlaravykkikgdfdcra
fvpvgqnpdmkkvlrdilidl--------------------gnhhsdlalldanqlikklheflenkry--lviiddiwd
eklweginfafsnrnnlgsrlitttrivsvsnsccssdgdsvyqmeplsvddsrmlfckrifpdengclnefeqlsrdil
kkcggvplaiitiasalagdekmkpkcewdillqslgsgltednsleemrrilsfsysnlpshlktcllylciypedski
yrdkliwkwvaegfvhhqnqgnslyllglnyfnqlinrsmiqpiysfsddvhacrvhdmvldlicnlsreakfvnlldgt
g--nsmfsqsncrrlslqnrnedhqarplidiksmsrvrsitifppaievmpslsrfdvlrvldlskcilgensslqlnl
kdvghlihlrylglegtkisklpaeigklqflevldlednhnl--nelpftvcnfrrlaylnlvgcevvppvgvlqnlta
ievlrgilvslniiaqelgklksmreleirfndgsldlyedfvnslcklhhiesldiscysretssfelmdllgerwvpp
vhlrefks-fmpsqlsalggwikrdpshlsnlsglfllsvkdvqqddveiiggllalr------------------rlci
-t----sthqtqrllvipadgfrcivyfqldcgsatqilfepgalpraesvvislgvrvakedgnrgfdlglqg-nllsl
rr--dvlvlmycggarvgeakeaeaavrraleahp---------nhpriyidmspria--eganddd---lcedkven--
--------------------------------------------

>FT458_958aa
--mdivtgaisnlipklgellteefklhkgv----kkniedlgkelesmnaalikigevpreqldsqdklwadevrelsy
viedvvdkflvqvdgik---sddnnnkfkglmkrtte--llkkvkhkhgiahaikdiqeqlqkvadrrdrnkv--fvphp
trtiaidpclralyaeatelvgiygkrdqglmrllsmegd-dasnkrlkkvsivgfgglgkttlaravyekikgdfdcra
fvpvgqnpdmkkvlrdilidl--------------------gnphsdlamldanqlikklheflenkry--lviiddiwd
eklweginfafsnrnnlgsrlitttrivsvsnsccssdgdsvyqmeplsvddsrmlfykrifpdenacinefeqvsrdil
kkcggvplaiitiasalagdqkmkpkcewdillrslgsgltednsleemrrilsfsysnlpsnlktcllylcvypedsmi
srdkliwkwvaegfvhhenqgnslyllglnyfnqlinrsmiqpiynysgeayacrvhdmvldlicnlsneakfvnlldgt
g--nsmssqsncrrlslqkrnedhqarpftdiksmsrvrsitifpsaievmpslsrfdvlrvldlsrcnlgenssmqlnl
kgvghlthlrylglegtnisklpaeigklqflevldlennhnl--kelpstvcnfrrliylnlvgcqvvppvgvlqnlts
ievlsgilvslniiaqelgnlkrlrelnilfndgsldlyegfvkslcnlhhiesliigcnsretssfelmdllgerwvpp
vhfrefvs-smpsqlsalrgwikrdpshlsnlseliltsvkevqqddveiiggllslr------------------vlwi
vk----sihqtqrllviradgfrcmvnfrldcgsatqilfepgalpraeavlfslgvrvakedgnrgfdlglqg-nlfsl
re--fvsvymycggarvgeakeaeaavrraleahp---------shpriyiqmrphia--kgahddd---lcedeeen--
--------------------------------------------

>FT462-2_959aa
--mevvtgamgsllpklgellmdeynlhkrv----kkdveflrkelesmhaalikvgevpqdkvdrqvklwadevrelsy
dmedvvdkflvrve--giqqphdntgrfkelknkm--vglfkkgknhhriadaikeikehlqevsarrdrnkv--vvpnp
tepiaidpclralyaeatelvgiygkrdqelmrllsmegd-gasekrlkkvsivgfgglgkttlaravydkikgdfdcwa
fvpagqnpdikkvlrdilidl--------------------gnphsdlamldanqlikklheflenkry--liiiddiwd
eklweglnfafpkrnnlgsrlitttrivsvsnscclsnndsvyqmeplsvddsrklfykrifsdengcpnefeqvsrdiv
kkcggvplaiitiasalagrqkmkpkcewdillhslgsgltednsleemrrilsfsysnlpchlktcllylciypedsvi
yrdiliwkwvaegfvhhenqgtslflvglnyfnqlinrsmiqpiydgtgkvyacrvhdmvldlirslsretkfvnlldgt
g--nsmssqsncrrlslqkineddqanpltdiksmtrvrsitifppaikvmpslprfevlrvldllgcnlgensslqlnl
kevghlihlrylglaftkisklpteigklqflevldlgnnhnl--kelpstvcnfrrliylnlfgcqvfppvgvlqnlts
ievlrgilvslniiaqelgnlkrlrelhigfrdgsldsyegfvkslcnlhhmeslcidckfgetssfelvdllgerwvpp
vhfrefvs-smpsqlsalrgwikrdpshlsnlselfllsvkevqqddveiiggllslr------------------clwi
it----sthqtqrllviradgfrcmvdfhldcgsatqilfepgalptaeavrfslgvrvakedgnggfdlglqg-nllsl
rr--nvsvfiycrgarvgeakeaeaavrhaleahp---------shpriyiqmrpria--egahddd---lceewtdf--
--------------------------------------------

>FT471_955aa
--mdivtgaisnlipklgellteefklhkgv----kkniedlgkelesmnaalikigevpreqldsqdklwadevrelsy
viedvvdkflvqvdgik---sddnnnkfkglmkrtte--llkkvkhkhgiahaikdiqeqlqkvadrrdrnkv--fvphp
trtiaidpclralyaeatelvgiygkrdqdlmrllsmegd-dasnkrlkkvsivgfgglgkttlaravyekikgdfncra
fvpvgqnpdmkkvlrdilidl--------------------gnphsdlamldanqlikklheflenkry--lviiddiwd
eklweginfafsnrnnlgsrlitttrivsvsnsccssdgdsvyqmeplsvddsrmlfykrifpdenacinefeqvsrdil
kkcggvplaiitiasalagdqkmkpkcewdillrslgsgltednsleemrrilsfsysnlpsnlktcllylcvypedsmi
srdkliwkwvaegfvhhenqgnslyllglnyfnqlinrsmiqpiynysgeayacrvhdmvldlicnlsneakfvnlldgt
g--nsmssqsncrrlslqkrnedhqakpltdiksmsrmrsitifppaiklmpslsrfevlrvldlsgcnlggnsnmqlnl
kdvghlihlrylglagtqisklpaeigklqflevldlgnnhnl--kelpstvcnfrrliylnlvfchvvppvgvlqnlts
ievltgilvslniiaqelgnlkrlrvleicfkdgnldlyegfvkslcnlhhiesliidcksietssfelmdllgerwipp
vhlrefks-fmpsqlsalrgwiqrdpshlsnlseliltsvkdmqqddveiiggllslr------------------sll-
ik----styqtqrllvipadgfrcivdfhldcgsatqilfepgalpraeavlfslgvrvakedgnsdfdlglqg-nfenl
cr--fvfvliycggarvgeakeaeaalrraleahp---------shpriyidmspria--kgahdvd---lceven----
--------------------------------------------

>HcMLA1_946aa
--mevvtgamgsllpklgqllldeynlhkrv----kkdvefltkelesmhaalikvgkvprdhldrqvklwadevrelsy
nmedvvdkflvrv--------dgnsgrfkelknkm--iglfkkgknhhriadaikeikeqlqevaarrdrnev--lvpnp
mepiaidpclralyaeaselvgiygkrdqelmrllsmeg-ddasekrlkkvsivgfgglgkttlaravydkikgdfdcga
fvpvgqnpdmkkvl--------------------rdilidlgnplsdlamldanqlikklrdflenk--rylviiddiwd
dklweainfafskrnnlgsrliittrivsvsnsccssahdsvyqmkplstddsrrlfhkrifpddsgcpnefeqvsedll
kkcggvplaiitiasalaggqqmkpkcewdillqslgsgltednsleemrrilsfsyydlpyhlrtcllylciypedsqi
drdrliwkwvaegfvhcgnqgtslfllglnyfnqlinrsmiqpiygyagevyaccvhdmvldlicnlsheakfvnvldgt
g--dsmslqgnvrrlslqhrnkdhqgtplrnfrgisrvrsitnfgsainimpvlsrfevlrvldltdcnlgessslqlnl
kgfghlihlrylglagtgimklsaeignlqflevldlggnngl--eelppivynlrrliylnvpfmv--vpagvlqnlts
ievlrgilvslntvaqelgniamlreleicfkegslalyecfvkslcslhqieslcidcnpretssfelmdllgerwvpp
vhirkfds-sfpsqlsalrgwikkdpshlsnlsdlflrpvkevqqedveiiggllslr------------------rlwi
k-----sthqtqrll----dgfrcllrfsldcgsaaqimfepgalprveivifslgvrvakedgncrfdlglqg-nllsl
rq--rvwvkiycggatvgeakeaeaavrlaldshp---------nhppiyiemrpriq--edahddd---lckdmten--
--------------------------------------------

>HvMLA1_958aa
--mdivtgaisnlipklgellteefklhkgv----kkniedlgkelesmnaalikigevpreqldsqdklwadevrelsy
viedvvdkflvqvdgiq---fddnnnkfkgfmkrtte--llkkvkhkhgiahaikdiqeqlqkvadrrdrnkv--fvphp
trtiaidpclralyaeatelvgiygkrdqdlmrllsmegd-dasnkrlkkvsivgfgglgkttlaravyekikgdfdcra
fvpvgqnphmkkvlrdilidl--------------------gnphsdlamldanqlikklreflenkry--lviiddiwd
eklweginfafsnrnnlgsrlitttrivsvsnsccsshgdsvyqmeplsvddsrilfwkrifpdengclnefeqvsrdil
kkcggvplaiitiasalagdqkmkpkcewdillqslgsgltednsleemrrilsfsysnlpshlktcllylciypedski
hrdeliwkwvaegfvhhenqgnslyllglnyfnqlinrsmiqpiygfndevyvcrvhdmvldlicnlsreakfvnlldgs
g--nsmssqgncrrlslqkrnedhqakpitdiksmsrvrsitifppaievmpslsrfdvlrvldlsrcnlgensslqlnl
kdvghlthlrylglegtnisklpaeigklqflevldlgnnhnl--kelpstvcnfrrliylnlfgcpvvppvgvlqnlts
ievlrgilvsvniiaqelgnlerlrvldicfrdgsldlykdfvkslcnlhhieslriecnsretssfelvdllgerwvpp
vhfrefvs-smpsqlsalrgwikrdpshlsnlselilssvkdvqqddveiiggllclr------------------rlfi
it----stdqtqrllviradgfrctvdfrldcgsatqilfepgalpravrvwfslgvrvtkedgnrgfdlglqg-nlfsl
re--fvsvymycggarvgeakeaeaavrraleahp---------shpriyiqmrphia--kgahddd---lcedeeen--
--------------------------------------------

>HvMLA2_951aa
--mdiftgaisnlipklgellteefklhkgv----kkniedlgkelesmnaalikigevpreqldsqdklwadevrelsy
viedvvdkflvqvdgiq---sddnnnnfeglmkrtte--llkkvkhkhgiahaikdiqeqlqkvadrrdrnkv--fvphp
trpiaidpclralyaevtelvgiygkrdqdlmrllsmegd-dasnkrlkkvsivgfgglgkttlaravyekikgdfdcra
fvpvgqnpdmkkvlrdilidl--------------------gnphsdlamldanqlikklheflenkry--lviiddiwd
eklweginfafsnrnnlgsrlitttrivsvsnsccssngdsvyqmeplsvddsrmlfykrifpdenacinefeqvsrdil
kkcggvplaiitiasalagdqkmkpkcewdillrslgsgltednsleemrrilsfsysnlpshlktcllylcvypedsmi
srdkliwkwvaegfvhhenqgnslyllglnyfnqlinrsmiqpiygfngevyacrvhdmvldlicnlsreakfvnlldgt
g--nsmssqsncrrlslqkrnedhqakpltdiksmsrmrsitifppaiklmpslsrfevlrvldlsgcnlggnsnlqlnl
kdvghlihlrylgladtqisklpaeigklqflevldlgnnhnl--kelpstirnfrrliylnlvgcqvvppvgvlqnlts
ievlrgilvylniiaeelgnlervrdleirindgsldsyeglvnslcnlhhieslnircnpgetssfelmdlleerwvpp
vhlrelks-smpsqlsalggwikrdpshlsnlseliltsvkdvqqddveiigglsslr------------------rlri
-t----sthqtqrllvihadgfrcivyfqldcgsatqilfepgalpraevvafslavrvakedgncgfdlglqg-nlfsl
rq--fvsviiycggarvgeakeaeaavrraldahp---------nhpqiaifmhppia--egaqddd---lm--------
--------------------------------------------

>HvMLA3_958aa
--mdivtgaisnlipklgellteefklhkgv----kkniedlgkelesmnaalikigevpreqldsqdklwadevrelsy
viedvvdkflvqvdgik---sddnnnkfkglmkrtte--llkkvkhkhgiahaikdiqeqlqkvadrrdrnkv--fvphp
trtiaidpclralyaeatelvgiygkrdqdlmrllsmegd-dasnkrlkkvsivgfgglgkttlaravyekikgdfdcra
fvpvgqnpdmkkvlrdilidl--------------------gnphsdlamldanqlikklheflenkry--lviiddiwd
eklweginfafsnrnnlgsrlitttrivsvsnsccssdgdsvyqmeplsvddsrmlfykrifpdenacinefeqvsrdil
kkcggvplaiitiasalagdqkmkpkcewdillrslgsgltednsleemrrilsfsysnlpsnlktcllylcvypedsmi
srdkliwkwvaegfvhhenqgnslyllglnyfnqlinrsmiqpiynysgeayacrvhdmvldlicnlsneakfvnlldgt
g--nsmssqsncrrlslqkrnedhqarpftdiksmsrvrsitifpsaievmpslsrfdvlrvldlsrcnlgenssmqlnl
kgvghlthlrylglegtnisklpaeigklqflevldlennhnl--kelpstvcnfrrliylnlvgcqvvpsvgvlqnlts
ievlsgilvslniiaqelgnlkrlrelnilfndgsldlyegfvkslcnlhhiesliigcnsretssfelmdllgerwvpp
vhlrkfvs-wipsqlsalrgwikrdpshlsnlsdlflgrvkevqqddvdiigglsslr------------------clwi
kt----sthqtqrllviradgfrcmvdfyldcgsatqilfepgalptgeavrfslgvrvakedgnggfdlglqg-nllsl
rr--dysvfiycggatvgeakeaeavvrralkadp---------hvyyisiqmrpria--kgahddd---lceewtdf--
--------------------------------------------

>HvMLA6_956aa
--mdivtgaisnlipklgellteefklhkgv----kkniedlgkelesmnaalikigevpreqldsqdklwadevrelsy
viedvvdkflvqvdgiq---sddnnnkfkglmkrtte--llkkvkhkhgiahaikdiqeqlqkvadrrdrnkv--fvphp
trpiaidpclralyaeatelvgiygkrdqdlmrllsmegd-dasnkrlkkvsivgfgglgkttlaravyekikgdfdcra
fvpvgqnpdmkkvlrdilidl--------------------gnphsdlamldanqlikklheflenkry--lviiddiwd
eklweginfafsnrnnlgsrlitttrivsvsnsccssdgdsvyqmeplsvddsrmlfskrifpdengcinefeqvsrdil
kkcggvplaiitiasalagdqkmkpkcewdillrslgsgltednsleemrrilsfsysnlpshlktcllylcvypedsmi
srdkliwkwvaegfvhhenqgnslyllglnyfnqlinrsmiqpiynysgeayacrvhdmvldlicnlsyeakfvnlldgt
g--nsmssqsncrrlslqkrnedhqvrpftdiksmsrvrsitifpsaievmpslsrfdvlrvldlsrcnlgensslqlnl
kdvghlthlrylglegtnisklpaeigklqflevldlgnnrni--kelpstvcnfrrliylnlvgcqvvppvgllqnlta
ievlrgilvslniiaqelgklksmreleirfndgsldlyegfvkslcnlhhiesliigcnsretssfevmdllgerwvpp
vhlrefes-smpsqlsalrgwikrdpshlsnlsdlvl-pvkevqqddveiiggllalr------------------rl-w
ik----snhqtqrllvipvdgfhcivdfqldcgsatqilfepgalpraesvvislgvrvakedgnrgfdlglqg-nllsl
rr--hvfvliycggarvgeakeakaalrraqeahp---------dhlriyidmrpcia--egahddd---lcegeeen--
--------------------------------------------

>HvMLA7_961aa
--mdivtgaisnlipklgellteefklhkgv----kkniedlgkelesmnaalikigevpreqldsqdklwadevrelsy
viedvvdkflvqvdgik---sddnnnkfkglmkrttelellkkvkhkhgiahaikdiqeqlqkvadrrdrnkv--fvphp
trtiaidpclralyaeatelvgiygkrdqglmrllsmegd-dasnkrlkkvsivgfgglgkttlaravyekikgdfdcra
fvpvgqnpdmkkvlrdilidl--------------------gnphsdlamldanqlikklheflenkry--lviiddiwd
eklweginfafsnrnnlgsrlitttrivsvsnsccssdgdsvyqmeplsvddsrmlfykrifpdenacinefeqvsrdil
kkcggvplaiitiasalagdqkmkpkcewdillrslgsgltednsleemrrilsfsysnlpsnlktcllylcvypedsmi
srdkliwkwvaegfvhhenqgnslyllglnyfnqlinrsmiqpiynysgeayacrvhdmvldlicnlsneakfvnlldgt
g--nsmssqsncrrlslqkrnedhqarpftdiksmsrvrsitifpsaievmpslsrfdvlrvldlsrcnlgenssmqlnl
kgvghlthlrylglegtnisklpaeigklqflevldlennhnl--kelpstvcnfrrliylnlvgcqvvppvgvlqnlts
ievlsgilvslniiaqelgklkrmreleihfddgsldlyedfvnslcklhhieslivdcnsretssfelmdllgerwvpp
vhlrefks-fmpsqlsalrgwiqrdpshlsnlseltlwpvkdvqqddveiigglsslr------------------slfi
k-----styqtqrllvipadgfrcivgfqldcgsatqilfepgalpraeavafslavrvakedgncgfdlglqg-nllsl
rr--dvfvliycggarvgeakeaeaavrraldahp---------shppiyiemrpcia--egahddd---lceerrrtdf
--------------------------------------------

>HvMLA8_967aa
--mdivtgaisnlipklgellteefklhkgv----kkniedlgkelesmnaalikigevpreqldsqdklwadevrelsy
viedvvdkflvqvdgiq---fddnnnkfkgfmkrtte--llkkvkhkhgiahaikdiqeqlqkvadrrdrnkv--fvphp
trtiaidpclralyaeatelvgiygkrdqdlmrllsmegd-dasnkrlkkvsivgfgglgkttlaravyekikgdfdcra
fvpvgqnphmkkvlrdilidl--------------------gnphsdlamldanqlikklreflenkry--lviiddiwd
eklweginfafsnrnnlgsrlitttrivsvsnsccsshgdsvyqmeplsvddsrilfwkrifpdengclnefeqvsrdil
kkcggvplaiitiasalagdqkmkpkcewdillqslgsgltednsleemrrilsfsysnlpshlktcllylciypedski
hrdeliwkwvaegfvhhenqgnslyllglnyfnqlinrsmiqpiygfndevyvcrvhdmvldlicnlsreakfvnlldgs
g--nsmssqgncrrlslqkrnedhqakpitdiksmsrvrsitifppaievmpslsrfdvlrvldlsrcnlgensslqlnl
kdvghlthlrylglegtnisklpaeigklqflevldlgnnhnl--kelpstvcnfrrliylnlfgcpvvppvgvlqnlts
ievlrgilvsvniiaqelgnlerlrvldicfrdgsldlykdfvkslcnlhhieslriecnsretssfelvdllgerwvpp
vhfrefvs-smpsqlsalrgwikrdpshlsnlselfllsvkevqqddveiiggllslr------------------clwi
it----sthqtqrllviradgfrcmvnfrldcgsatqilfepgalpraeevwfslgvrvakedgnsgfvlglqg-nllsl
rr--dvyvsiycggarvgeakeaeaavrraleahp---------nhpriyiyktpcia--egahddd---lcvdgvdddd
---fsddee-n---------------------------------

>HvMLA9_951aa
--mdivtgaisnlipklgellteefklhkgv----kkniedlgkelesmnaalikigevpreqldsqdklwadevrelsy
viedvvdkflvqvdgik---sddnnnkfkglmkrtte--llkkvkhkhgiahaikdiqeqlqkvadrrdrnkv--fvphp
trtiaidpclralyaeatelvgiygkrdqglmrllsmegd-dasnkrlkkvsivgfgglgkttlaravyekikgdfdcra
fvpvgqnpdmkkvlrdilidl--------------------gnphsdlamldanqlikklheflenkry--lviiddiwd
eklweginfafsnrnnlgsrlitttrivsvsnsccssdgdsvyqmeplsvddsrmlfykrifpdenacinefeqvsrdil
kkcggvplaiitiasalagdqkmkpkcewdillrslgsgltednsleemrrilsfsysnlpsnlktcllylcvypedsmi
srdkliwkwvaegfvhhenqgnslyllglnyfnqlinrsmiqpiynysgeayacrvhdmvldlicnlsneakfvnlldgt
g--nsmssqsncrrlslqkrnedhqarpftdiksmsrvrsitifpsaievmpslsrfdvlrvldlsrcnlgenssmqlnl
kgvghlthlrylglegtnisklpaeigklqflevldlennhnl--kelpstvcnfrrliylnlvgcqvvppvgvlqnlts
ievlsgilvslniiaqelgnlkrlrelnilfndgsldlyegfvkslcnlhhiesliigcnsretssfelmdllgerwvpp
vhfrefes-smpsqlsalrgwikrdpshlsnlseliltsvkevqqddvviigalsslr------------------rlci
r-----sthqtqrllvihadgfrcivyfqldcgsatqilfepgalpraeavafslavrvakedgncgfdlglqg-nllsl
rr--dvfvliycggarvgeakeaeaavrraldahp---------dhpqiaifmhppia--egaqddd---lm--------
--------------------------------------------

>HvMLA10_951aa
--mdivtgaisnlipklgellteefklhkgv----kkniedlgkeldsmnaalikigevpreqldsqdklwadevrelsy
viedvvdkflvqvdgik---sddnnnkfkglmkrtte--llkkvkhkhgiahaikdiqeqlqkvadrrdrnkv--fvphp
trtiaidpclralyaeatelvgiygkrdqglmrllsmegd-dasnkrlkkvsivgfgglgkttlaravyekikgdfdcra
fvpvgqnpdmkkvlrdilidl--------------------gnphsdlamldanqlikklheflenkry--lviiddiwd
eklweginfafsnrnnlgsrlitttrivsvsnsccssdgdsvyqmeplsvddsrmlfykrifpdenacinefeqvsrdil
kkcggvplaiitiasalagdqkmkpkcewdillrslgsgltednsleemrrilsfsysnlpsnlktcllylcvypedsmi
srdkliwkwvaegfvhhenqgnslyllglnyfnqlinrsmiqpiynysgeayacrvhdmvldlicnlsneakfvnlldgt
g--nsmssqsncrrlslqkrnedhqarpftdiksmsrvrsitifpsaievmpslsrfdvlrvldlsrcnlgenssmqlnl
kgvghlthlrylglegtnisklpaeigklqflevldlennhnl--kelpstvcnfrrliylnlvgcqvvppvgvlqnlts
ievlsgilvslniiaqelgnlkrlrelnilfndgsldfyegfvkslcnlhhieslifdcksietssfelmdllgerwipp
vhlrefks-fmpsqlsalrgwiqrdpshlsnlseltltsvkevqqddvviigalsslr------------------rlci
r-----sthqtqrllvihadgfrcivyfqldcgsatqilfepgalpraevvafslavrvakedgncgfdlglqg-nlfsl
rq--fvsviiycggarvgeakeaeaavrraldahp---------nhpqiaifmhppia--egaqddd---lm--------
--------------------------------------------

>HvMLA12_961aa
--mdivtgaisnlipklgellteefklhkgv----kkniedlgkelesmnaalikigevpreqldsqdklwadevrelsy
viedvvdkflvqvdgik---sddnnnkfkglmkrtte--llkkvkhkhgiahaikdiqeqlqkvadrrdrnkv--fvphp
trtiaidpclralyaeatelvgiygkrdqglmrllsmegd-dasnkrlkkvsivgfgglgkttlaravyekikgdfdcra
fvpvgqnpdmkkvlrdilidl--------------------gnphsdlamldanqlikklheflenkry--lviiddiwd
eklweginfafsnrnnlgsrlitttrivsvsnsccssdgdsvyqmeplsvddsrmlfykrifpdenacinefeqvsrdil
kkcggvplaiitiasalagdqkmkpkcewdillrslgsgltednsleemrrilsfsysnlpsnlktcllylcvypedsmi
srdkliwkwvaegfvhhenqgnslyllglnyfnqlinrsmiqpiynysgeayacrvhdmvldlicnlsreakfvnlldgt
g--nsmssqsncrrlslqkrnedhqarplidiksmsrvrsitifppaievmpslsrfevlcvldlskcnlgedsslqlnl
kdvgqliqlrylglectnisklpteigklqflevldlgnnpnl--kelpstirnfrrliylnlvgcqvippvgvlqnlts
ievlrgilvylniiaqelgnlervrdleirfndgsldlyeglvnslcnlhhieslnircnpgetssfelmdlleerwvpp
vhlrefks-fmpsqlsalrgwiqrdpshlsnlseltlwpvkdvqqddveiiggllslr------------------rlwi
vk----sihqtqrllviradgfrsmvefrldcgsatqilfepgalpraesvvislgvrvakedgnrgfdlglqeakdvsl
rw--dvfvllycggarvgeakeaeaavrraleahp---------rhpriyidmrpdiq--egahddd---lcenedegen
--------------------------------------------

>HvMLA13_959aa
--mdivtgaisnlipklgellteefklhkgv----kkniedlgkelesmnaalikigevpreqldsqdklwadevrelsy
viedvvdkflvqvdgik---sddnnnkfkglmkrtte--llkkvkhkhgiahaikdiqeqlqkvadrrdrnkv--fvphp
trtiaidpclralyaeatelvgiygkrdqglmrllsmegd-dasnkrlkkvsivgfgglgkttlaravyekikgdfdcra
fvpvgqnpdmkkvlrdilidl--------------------gnphsdlamldanqlikklheflenkry--lviiddiwd
eklweginfafsnrnnlgsrlitttrivsvsnsccssdgdsvyqmeplsvddsrmlfykrifpdenacinefeqvsrdil
kkcggvplaiitiasalagdqkmkpkcewdillrslgsgltednsleemrrilsfsysnlpsnlktcllylcvypedsmi
srdkliwkwvaegfvhhenqgnslyllglnyfnqlinrsmiqpiynysgeayacrvhdmvldlicnlsneakfvnlldgt
g--nsmssqsncrrlslqkrnedhqarpftdiksmsrvrsitifpsaievmpslsrfdvlrvldlsrcnlgenssmqlnl
kgvghlthlrylglegtnisklpaeigklqflevldlennhnl--kelpstvcnfrrliylnlvgcqvvppvgvlqnlts
ievlsgilvslniiaqelgnlkrlrelnilfndgsldlyegfvkslcnlhhiesliigcnsretssfelmdllgerwvpp
vhfrefvs-smpsqlsalrgwikrdpshlsnlseliltsvkevqqddvviigalsslr------------------rlci
k-----styqtqrllvipadgfrcivgfhldcgsatqilfepgalpraesvvislgvrvakedgnrgfdlglqg-nllsl
rr--dvfvsiycggarvgeakeaeaavrraldahp---------shppiyfemrphia--kgahddd---lceerrrtdf
--------------------------------------------

>HvMLA16-1_959aa
--mevvtgamgsllpklgellmdeynlhkrv----kkdveflrkelesmhaalikvgevprdkvdrqvklwadevrelsy
dmedvvdkflvrve--giqqphdntgrfkelknkm--vglfkkgknhhriadaikeikehlqevsarrdrnkv--vvpnp
tepiaidpclralyaeatelvgiygkrdqelmrllsmegd-gasekrlkkvsivgfgglgkttfaravydkikgdfdcra
fvpvgqnpdikkvlrdilidl--------------------gnphsdlatldanqlikklheflenkry--liiiddiwd
eklweglnfafpkrnnlgsrlitttrivsvsnscclsnndsvyqmeplsvddsrklfykrifsdengcpnefeqvsrdiv
kkcggvplaiitiasalagrqkmkpkcewdillhslgsgltednsleemrrilsfsysnlpshlktcllylciypedsvi
yrdiliwkwvaegfvhhenqgtslflvglnyfnqlinrsmiqpiydgtgkvyacrvhdmvldlirslsretkfvnlldgt
g--nsmssqsncrrlslqkineddqanpltdiksmtrvrsitifppaikvmpslprfevlrvldllgcnlgensslqlnl
kevghlihlrylglaftkisklpteigklqflevldlgnnhnl--kelpstvcnfrrliyinlfgcqvfppvgvlqnlts
vevlrgilvslniiaqelgnlkrlrelhigfrdgsldsyegfvnslcnlhhieslcidckfgetssfelvdllgerwvpp
vhfrefvs-smpsqlsalrgwikrdpshlsnlselfllsvkdvqqddveiiggllslr------------------clwi
it----sthqtqrllviradgfrcmvdfhldcgsatqilfepgalptaeavrfslgvrvakedgnsgfdlglqg-nllsl
rr--nvsvfiycrgarvgeakeaeaavrraleahp---------shpriyiqmrpria--egahddd---lceewtdf--
--------------------------------------------

>HvMLA18-1_959aa
--mevvtgamgsllpklgellmdeynlhkrv----kkdveflrkelesmhaalikvgevprdkvdrqvklwadevrelsy
dmedvvdkflvrve--giqqphdntgrfkelknkm--vglfkkgknhhriadaikeikehlqevsarrdrnkv--vvpnp
tepiaidpclralyaeatelvgiygkrdqelmrllsmegd-gasekrlkkvsivgfgglgkttlaravydkikgdfdcra
fvpvgqnpdikkvlrdilidl--------------------gnphsdlatldanqlikklheflenkry--ltiiddiwd
eklweglnfafpkrnnlgsrlitttrivsvsnscclsnndsvyqmkplsvddsrklfykrifsdengcpnefeqvsrdiv
kkcggvplaiitiasalagrqkmkpkcewdillhslgsgltednsleemrrilsfsysnlpshlktcllylciypedsvi
yrdiliwkwvaegfvhhenqgtslflvglnyfnqlinrsmiqpiydgtgkvyacrvhdmvldlirslsretkfvnlldgt
g--nsmssqsncrrlslqkineddqanpltdiksmtrvrsitifppaikvmpslprfevlrvldllgcnlgensslqlnl
kevghlihlrylglaftkisklpteigklqflevldlgdnhnl--kelpstvcnfrrliylnlfgcqvfppvgvlqnlts
ievlrgilvslniiaqelgnlkrlrelhigfrdgsldsyegfvkslcnlhhieslcidckfgetssfelvdllgerwvpp
vhfrefvs-smpsqlsplrgwikrdpshlsnlselfllsvkevqqddveiiggllslr------------------clwi
it----sthqtqrllviradgfhcmvdfhldcgsatqilfepgalptaeavrfslgvrvakedgnggfdlglqg-nllsl
rr--nvsvfiycrgarvgeakeaeaavrraleahp---------shpriyiqmrpria--egahddd---lceewtdf--
--------------------------------------------

>HvMLA18-2_958aa
--mdivtgaisnlipklgellteefklhkgv----kkniedlgkelesmnaalikigevpreqldsqdklwadevrelsy
viedvvdkflvqvdgik---sddnnnkfkglmkrtte--llkkvkhkhgiahaikdiqeqlqkvadrrdrnkv--fvphp
trtiaidpclralyaeatelvgiygkrdqdlmrllsmegd-dasnkrlkkvsivgfgglgkttlaravyekikgdfdcra
fvpvgqnpdmkkvlrdilidl--------------------gnphsdlamldanqlikklheflehkry--lviiddiwd
eklweginfafsnrnnlgsrlitttrivsvsnsccssdgdsvyqmeplsfddsrmlfykrifpdengcinefeqvsrdil
kkcggvplaiitiasalagdqkmkpkcewdillrslgsgltednsleemrrilsfsysnlpshlktcllylcvypedsmi
srdkliwkwvaegfvhhenqgnslyllglnyfnqlinrsmiqpiynhsgeayacrvhdmvldlicnlsyeakfvnlldgt
g--nsmssqsnyrrlsiqnrnedhqakpltdiksmsrvrsitifppaievmpslqrfevlrvldlsgcnlgensnlqlnl
kdvghlvhlrylglagtqiskvpaeigklqflevldlgnnhnl--kelpsivcnfrrlihlnlvfchvvppigvlqnlts
ievlrgilvslniiaqelgnlerlreleicfkdgtldlyegfvkslcnlhhiesliigcksretssfepmdllgerwipp
vhlrefks-smpsqlaalrgwiqrdpshlsnlsklilwsvkdmqqddveiiggllclr------------------rlli
it----stdqtqrllviraegfrctvdfyldcgsgtqilfepgalpraesvvislgvrvakedgnrgfdlglqg-nllsl
rr--dvhvfiycggarvgeakeaeaalrraheahp---------shpriytqmrpria--egahddd---lcedeeen--
--------------------------------------------

>HvMLA19-1_961aa
--mdivtgaisnlipklgellteefklhkgv----kkniedlgkeletmnaalikigevpreqldsqdklwadevrelsy
viedvvdkflvkvdgik---sddnnnkfkglmkrtte--llkkvkhkhgiahaikdiqeqlqkvadrrdrnkv--fvphp
trqiaidpclralyaeatelvgiygkrdqdlmrllsmegd-dasnkrlkkvsivgfgglgkttlaravyekikgdfdcra
fvpvgqnpdmkkvlrdilidl--------------------gnphsdiemldanqlikklheflenkry--lviiddiwd
enlweginfafsnrnnlgsrlitttrivsvsnsccsshgdsvyqmeplsvddskilfwkrifpdengcpnefeqvsrdil
kkcggvplaiitiasalagdqkmkpkcewdillqslgsgltednsleemrrilsfsysnlpshlktcllylciypedski
yrdkliwkwvaeglvphenqgnslyllglnyfnqlinrsmiqpiygfngevyacrvhdmvldlicnlsreakfvnlldgt
g--nsmssqsncrrlslqkrnedhqarplidiksmsrvrsitifppaievmpslsrfevlcvldlskcnlgedsslqlnl
kdvgqlihlrylglectnisklpteigklqflevldlgnnpnl--kelpstirnfrrliylnlvgcqvippvgvlqnlts
ievlrgilvylniiaqelgnlervrdleirfndgsldlyeglvnslcnlhhieslnircnpgetssfelmdlleerwvpp
vhlrefks-fmpsqlsalrgwiqrdpshlsnlseltlwpvkdvqqddveiiggllslr------------------rlwi
vk----sihqtqrllviradgfrsmvefrldcgsatqilfepgalpraesvvislgvrvakedgnrgfdlglqeakdvsl
rw--dvfvllycggarvgeakeaeaavrraleahp---------rhpriyidmrpdiq--egahddd---lcenedegen
--------------------------------------------

>HvMLA22_959aa
--mdivtgaisnlipklgellteefklhkgv----kkniedlgkelesmnaalikigevpreqldsqdklwadevrelsy
viedvvdkflvqvdgiq---sddnnnkfkglmkrtte--llrkvkhkhgiahaikdiqeqlqkvadrrdrnkv--fvphp
trpiaidpclralyaeatelvgiygkrdqdlmrllsmegd-dasnkrlkkvsivgfgglgkttlaravyekikgdfdcra
fvpvgqnpdmkkvlrdilidl--------------------gnphsdlamldanqlikklheflenkry--lviiddiwd
eklweginfafsnrnnlgsrlitttrivsvsnsccssdgdsvyqmeplsvddsrmlfykrifpdkngclnefeqvskdil
kkcggvplaiitiasalagdqkmkpkcewdillqslgsgltednslgemrrilsfsysnlpshlktcllylcvypedsmi
srdkliwkwvaegfvhhenqgnslyllglnyfnqlinrsmiqpiynysgdsyacrvhdmvldlicnlsheakfvnllddt
g--nnmssqsnyrrlsiqnrnedhqakpltdiksmsrvrsitifppsikvmpslsrfevlrvldlskcnlgensslqlnl
kdvgylvhlrylglegtqisklpaeigklqflevldlgnnhnl--kelpsticnfrrliylnlvgclvvppvgvlrnlts
ievlrgilvslnfiaqelgnlkrlreldilfndgsldlyegfvkslcnlhhmesliihcnsretssfelmdllgerwvpp
vhlrefks-fmpsqlsalrgwiqrdpshlsnlseltlclvkevqqddvviigglsslr------------------rlc-
ir----sthqtqrllvihadgfrcivyfqldcgsatqilfeagalpraelvlfslgvrvakedgnsdfdlglqg-nfenl
cr--cvsvriycggvrvweakeaeaavrraldahp---------nhpqiiismrtria--egahddd---lcedydeven
--------------------------------------------

>HvMLA23_952aa
--mdivtgaisnlipklgellteefklhkgv----kkniedlgkelesmnaalikigevpreqldsqdklwadevrelsy
viedvvdkflvqvdgik---sddnnnkfkglmkrtte--llkkvkhkhgiahaikdiqeqlqkvadrrdrnkv--fvphp
trtiaidpclralyaeatelvgiygkrdqdlmrllsmegd-dasnkrlkkvsivgfgglgkttlaravyekikgdfdcra
fvpvgqnpdmkkvlrdilidl--------------------gnphsdlamldanqlikklheflenkry--lviiddiwd
eklweginfafsnrnnlgsrlitttrivsvsnsccssdgdsvyqmeplsvddsrmlfykrifpdenacinefeqvsrdil
kkcggvplaiitiasalagdqkmkpkcewdillrslgsgltednsleemrrilsfsysnlpsnlktcllylcvypedsmi
srdkliwkwvaegfvhhenqgnslyllglnyfnqlinrsmiqpiynysgeayacrvhdmvldlicnlsneakfvnlldgt
g--nsmssqsncrrlslqkrnedhqarpftdiksmsrvrsitifpsaievmpslsrfdvlrvldlsrcnlgenssmqlnl
kgvghlthlrylglegtnisklpaeigklqflevldlennhnl--kelpstvcnfrrliylnlvgcqvvpsvgvlqnlts
ievlsgilvslniiaqelgnlkrlrelnilfndgsldlyegfvkslcnlhhiesliigcnsretssfelmdllgerwvpp
vhlrkfvs-wipsqlsalrgwikrdpshlsnlsdlflgrvkevqqddvdiigglsslr------------------clwi
kt----sthqtqrllviradgfrcmvdfyldcgsatqilfepgalptgeavrfslgvrvakedgnggfdlglqg-nllsl
rr--dysvfiycggatvgeakeaeavvrraldahp---------nhpqiaifmhppia--egaqddd---lm--------
--------------------------------------------

>HvMLA25-1_963aa
--mnivtgamgslipklgellveeyklhkrv----kkdveflrkelesmhaalikvgevpqdkldrqvklwadevrelsy
dmedvvdkflvrvdgdgiqqphdnsgrfkelknkm--iglfkkgknhhriadavkeikeqlqevaarrdrnkv--vvpnp
tepiaidpclralyaeaaelvgiygkrdqelmrllsmegd-dasekrlkkvsivgfgglgkttlaravyekikgdfdcra
fvpvgqnpdmkkvlrdilidl--------------------gnphsdlamldanqlikklheflenkry--lviiddiwd
eklweginfafsnrnnlgsrlitttrivsvsnsccssdgdsvyqmeplsvddsrmlfckrifpdengcltefeqvsrdil
kkcggvplaiitiasalaggqkmkpkyewdillqslgsgltednslkemrrilyfsysnlpshlktcllylcvypedsti
prdrmiwkwmaegfvhhgnqgtslfllglnyfnelvnrsmiqpiygttgevyacrvhdmvldlicnlsyeakfvnlldgt
g--nsmssqsncrrlslqkrnedhqakpltdikstsrmrsitifppaiklmpslsrfevlrvldlsgcnlgengnlqlnl
kdvghlihlrylglegtkisklptevgelqflevldlgrnhnl--nelpstvcnfrrliylnlvgcqvvppvgvlqnlta
ievlrgilvslniiaqelgklkrmreleirfndasldlyedfvnslcklhhiesldiscnsrdtssfelmdllgeqwvpp
ihlrefkl-fmpgqlsalrgwikrdpshlsnlselfllsvkevqqddveiiggllslr------------------clwi
it----sthqtqrllviradgfrcmvefrldcgsatqilfepgalpraesvvislgvrvakedgnrgfdlglqg-nllsl
rr--fvsvliycggarvgeakeaeaavrraleahp---------shpriyidmrpdiq--edahddd---lcenedeven
--------------------------------------------

>HvMLA27-1_957aa
--mdiftgaisnlipklgellteefklhkgv----kkniedlgkelesmnaalikigevpreqldsqdklwadevrelsy
viedvvdkflvqvdgiq---sddnnnnfeglmkrtte--llkkvkhkhgiahaikdiqeqlqkvadrrdrnkv--fvphp
trpiaidpclralyaevtelvgiygkrdqdlmrllsmegd-dasnkrlkkvsivgfgglgkttlaravyekikgdfdcra
fvpvgqnpdmkkvlrdilidl--------------------gnphsdlamldanqlikklheflenkry--lviiddiwd
eklweginfafsnrnnlgsrlitttrivsvsnsccssngdsvyqmeplsvddsrmlfykrifpdenacinefeqvsrdil
kkcggvplaiitiasalagdqkmkpkcewdillrslgsgltednsleemrrilsfsysnlpshlktcllylcvypedsmi
srdkliwkwvaegfvhhenqgnslyllglnyfnqlinrsmiqpiygfngevyacrvhdmvldlicnlsreakfvnlldgt
g--nsmssqsncrrlslqkrnedhqakpltdiksmsrmrsitifppaiklmpslsrfevlrvldlsgcnlggnsnlqlnl
kdvghlihlrylgladtqisklpaeigklqflevldlgnnhnl--kelpstirnfrrliylnlvgcqvvppvgvlqnlts
ievlrgilvylniiaeelgnlervrdleirindgsldsyeglvnslcnlhhieslnircnpgetssfelmdlleerwvpp
vhlrelks-smpsqlsalggwikrdpshlsnlseliltsvkdvqqddveiiggllalr------------------rlwi
-t----sthqtqrllvipadgfrcivyfqldcgsatqilfepgalpraesvvislgvrvakedgnrgfdlglqg-nllsl
rr--dvlvlmycggarvgeakeaeaavrraleahp---------nhpriyidmmpria--qgahddd---lcedkven--
--------------------------------------------

>HvMLA27-2_963aa
--mdiftgaisnlipklgellteefklhkgv----kkniedlgkelesmnaalikigevpreqldsqdklwadevrelsy
viedvvdkflvqvdgiq---sddnnnnfeglmkrtte--llkkvkhkhgiahaikdiqeqlqkvadrrdrnkv--fvphp
trpiaidpclralyaevtelvgiygkrdqdlmrllsmegd-dasnkrlkkvsivgfgglgkttlaravyekikgdfdcra
fvpvgqnpdmkkvlrdilidl--------------------gnphsdlamldanqlikklheflenkry--lviiddiwd
eklweginfafsnrnnlgsrlitttrivsvsnsccssngdsvyqmeplsvddsrmlfykrifpdenacinefeqvsrdil
kkcggvplaiitiasalagdqkmkpkcewdillrslgsgltednsleemrrilsfsysnlpshlktcllylcvypedsmi
srdkliwkwvaegfvhhenqgnslyllglnyfnqlinrsmiqpiygfngevyacrvhdmvldlicnlsreakfvnlldgt
g--nsmssqsncrrlslqkrnedhqakpltdiksmsrmrsitifppaiklmpslsrfevlrvldlsgcnlggnsnlqlnl
kdvghlihlrylgladtqisklpaeigklqflevldlgnnhnl--kelpstirnfrrliylnlvgcqvvppvgvlqnlts
ievlrgilvylniiaeelgnlervrdleirindgsldsyeglvnslcnlhhieslnircnpgetssfelmdlleerwvpp
vhlrelks-smpsqlsalggwikrdpshlsnlseliltsvkdvqqddveiiggllalr------------------rlwi
-t----sthqtqrllvipadgfrcivyfqldcgsatqilfepgalpraesvvislgvrvakedgnrgfdlglqg-nllsl
rr--dvlvlmycggarvgeakeaeaavrraleahp---------nhpriyidmmpria--qgahddd---lcedevdddg
---dffw-------------------------------------

>HvMLA28_967aa
--mdivtgaisnlipklgellteefklhkgv----kkniedlgkeletmnaaltkigevpreqldsqdklwadevrelsy
viedvvdkflvqvdgiq---sddnnnkfkglmkrtte--llkkvkhkhgiahaikdiqeqlqkmadrrdrnkv--fvphp
trpiaidpclralyaeatelvgiygkrdqdlmrllsmegd-dasnkrlkkvsivgfgglgkttlaravyekikgdfdcra
fvpvgqnpdmkkvlrdilidl--------------------gnhhsdlamldanqlikklheflenkry--lviiddiwd
eklweginfafsnrnnlgsrlitttrivsvsnsccsshgdsvyqmeplsvddsrilfwkrifpdengclnefeqvsrdil
kkcggvplaiitiasalagdqkmkpkcewdillqslgsgltednsleemrrilsfsysnlpshlktcllylciypedski
yrdkliwkwvaegfvhhenqgnslyllglnyfnqlinrsmiqpiygfndevyacrvhdmvldlicnlsreakfvnlldgs
g--nsmssqgncrrlslqkrnedhqakpltdiksmsrvrsitifppaievmpslsrfdvlrvldlsrcnlgensslqlnl
kdvghlthlrylglegtnisklpaeigklqflevldlgnnhnl--kelpstvcnfrrliylnlvgcqvvppvgvlqnlts
ievlrgilvslniiaqelanlkrlrvleicfkdgnldlyegfvnslcnlhhiesliidcksretssfelmdlleerwipp
vhlrefks-fmpsqlsalrgwikrdpshlsnlselvlgrvkevqqedveiiggllslr------------------rlli
ik----sthqtqqllvipadgfrcmvefhldcgsatqilfesgalpraelvgislgvrvakedgnrgfdlglqg-nllsl
pr--dvfvlmycggvrvgeaketeaavrraleahp---------nhrrfyiqmrphia--egahddd---lcvdevdddd
---fsddee-n---------------------------------

>HvMLA30-1_959aa
--mdivtgaisnlipklgellteefklhkgv----kkniedlgkelesmnaalikigevpreqldsqdklwadevrelsy
viedvvdkflvqvdgik---sddnnnkfkglmkrtte--llkkvkhkhgiahaikdiqeqlqkvadrrdrnkv--fvphp
trtiaidpclralyaeatelvgiygkrdqglmrllsmegd-dasnkrlkkvsivgfgglgkttlaravyekikgdfdcra
fvpvgqnpdmkkvlrdilidl--------------------gnphsdlamldanqlikklheflenkry--lviiddiwd
eklweginfafsnrnnlgsrlitttrivsvsnsccssdgdsvyqmeplsvddsrmlfykrifpdenacinefeqvsrdil
kkcggvplaiitiasalagdqkmkpkcewdillrslgsgltednsleemrrilsfsysnlpsnlktcllylcvypedsmi
srdkliwkwvaegfvhhenqgnslyllglnyfnqlinrsmiqpiynysgeayacrvhdmvldlicnlsneakfvnlldgt
g--nsmssqsncrrlslqkrnedhqarpftdiksmsrvrsitifpsaievmpslsrfdvlrvldlsrcnlgenssmqlnl
kgvghlthlrylglegtnisklpaeigklqflevldlennhnl--kelpstvcnfrrliylnlvgcqvvppvgvlqnlts
ievlsgilvslniiaqelgnlkrlrvleicfkdgnldfyegfvkslcnlhhieslifdcksietssfelmdllgerwipp
vhlrefks-fmpsqlsalrgwiqrdpshlsnlseltlwpvkevqqddvviigalsslr------------------rlci
k-----styqtqrllvipadgfrcivgfqldcgsatqilfepgalpraesvafslavrvakedgnrgfdlglqg-nllsl
rr--dvfvfiycggarvgeakeaeaavrraldahp---------shppiyiemrphia--kgahddd---lceerrrtdf
--------------------------------------------

>HvMLA31-1_954aa
--mdivtgaisnlipklgellteefklhkgv----kkniedlgkelesmnaalikigevpreqldsqdklwadevrelsy
viedvvdkflvqvdgir---sddnnnkfkglmkrtte--llkkvkhkhgiahaikdiqeqlqkvadrrdrnkv--fvphp
trqiaidpclralyaeatelvgiygkrdedlmrllsmdgd-dasnkrlkkvsivgfgglgkttlaravyekikgdfdcra
fvpvgqnpdmkkvlrdilidl--------------------gnhhsdlalldanqlikklheflenkry--lviiddiwd
eklweginfafsnrnnlgsrlitttrivsvsnsccssdgdsvyqmeplsvddsrmlfckrifpdengclnefeqlsrdil
kkcggvplaiitiasalagdekmkpkcewdillqslgsgltednsleemrrilsfsysnlpshlktcllylciypedski
yrdkliwkwvaegfvhhqnqgsslfllglnyfnqlinrsmiqpiygitdkvyacrvhdmvldlicnlsheakfvnlldgt
r--n-----incrrlslqkrnedhqakpltdiksmsrmrsitifppaiklmpslsrfevlrvldlsgcnlgensnlqlnl
kdvghlihlrylglegtnisklpteigklqflevldlgnnrnl--kelpstvcnfrrliylnlvfchvvppvgvlqnlts
ievltgilvslniiaqdlgnlkrlrvleicfkdgnldlyegfvkslcnlhhierliidcksietssfelmdllgerwipp
vhlrefks-fmpsqlsalrgwiqrdpshlsnlseltltsvkdvqqddveiigrllslr------------------vl-h
im----styqtqrllviradgfrcivdfhlncgsatqilfepgalpraeavlfslgvrvakedgnsdfdlglqg-nfenl
cr--fvyvrmycggarvgeakeaeaavrraleahp---------rhpriyidmrpdiq--egahddd---lcenkdegen
--------------------------------------------

>HvMLA32_957aa
--mdivtgaisnlipklgellteefklhkgv----kkniedlgkelesmnaalikigevpreqldsqdklwadevrelsy
viedvvdkflvqvdgiq---sddnnnkfkglmkrtte--llkkvkhkhgiahaikdiqeqlqkvaarrdrnkv--fvphp
trpiaikpclralyaeatelvgiygkrdedlmrllsmdgd-dasnkrlkkvsivgfgglgkttlaravyekikgdfdcra
fvpvgqnpdmkkvlrdilidl--------------------gnhhsdlamldanqlikklreflenkry--lviiddiwd
eklweginfafsnknnlgsrlitttrivsvsnsccssdgdsvyqmeplsvddsrmlfckrifpdengclnefeqvsrdil
kkcggvplaiitiasalagdekmkpkyewdillqslgsgltednnleemrrilsfsysnlpshlktcllylciypedcii
yrgkliwkwvaegfvhhenqgnslyllglnyfnqlinrsmiqpiynysgeayachvhdmvldlicnlsheakfvnllddt
g--nsmssqsnyrrlsiqnrnedhqakpltdiksmsrvrsitifppaievmpslqrfevlrvldlsgcnlgensnlqlnl
kdvghlihlrylglagtqisklpaeigklqflevldlgnnhnl--kelpstvcnfrrlihlnlvfchvvppvgvlqnlts
ievlrgllvslniiaqelgnlerlrelevcfkdgnldlyegfvkslcnlhhiesliigcksietssfepmdllgerwipp
vhlrefks-fmpsqlsalrgwiqrdpshlsnlseliltsvkdvqqddveiiggllslr------------------rlw-
ik----sthqtqrllviradgfrcilhfqldcgsatlilfepgalpraervwfslgvrvakedrnsgfdlglhg-nllsl
wr--dvsvrmycggarvgeakeaeaavrrahea---------------aciqmrpria--egahddd---lcedevdddg
dffw----------------------------------------

>HvMLA34_952aa
--mdivtgaisnlipklgellteefklhkgv----kkniedlrkelesmnaalikigevpreqldsqdklwadevrelsy
viedvvdkflvqvdgik---sddnnnkfkglmkrtte--llkkvkhkhgiahaikdiqeqlqkvadrrdrnkv--fvphp
trtiaidpclralyaeatelvgiygkrdqglmrllsmegd-dasnkrlkkvsivgfgglgkttlaravyekikgdfdcra
fvpvgqnpdmkkvlrdilidl--------------------gnphsdlamldanqlikklheflenkry--lviiddiwd
eklweginfafsnrnnlgsrlitttrivsvsnsccssdgdsvyqmeplsvddsrmlfykrifpdenacinefeqvsrdil
kkcggvplaiitiasalagdqkmkpkcewdillrslgsgltednsleemrrilsfsysnlpsnlktcllylcvypedsmi
srdkliwkwvaegfvhhenqgnslyllglnyfnqlinrsmiqpiynysgeayacrvhdmvldlicnlsneakfvnlldgt
g--nsmssqsncrrlslqkrnedhqarpftdiksmsrvrsitifpsaievmpslsrfdvlrvldlsrcnlgenssmqlnl
kgvghlthlrylglegtnisklpaeigklqflevldlennhnl--kelpstvcnfrrliylnlvgcqvvppvgvlqnlts
ievlsgilvslniiaqelgnlkrlrelnilfndgsldlyegfvkslcnlhhiesliigcnsretssfelmdllgerwvpp
vhlrkfvs-wissqlsalrgwikrdpshlsnlselflgrvkevqqddvdiiggllslr------------------clwi
kt----sthqtqrllvipadgfrcmvdfyldcgsatqilfepgalptaeavrfslgvrvakedgncgfdlglqg-nlfsl
rq--fvsvfmycggarvgeakeaeaavrhaldahs---------nhpaiaismfpyia--egaqd-----ddlm------
--------------------------------------------

>HvMLA35-1_952aa
--mdivtgaisnlipklgellteefklhkgv----kkniedlgkelesmnaalikigevpreqldsqdklwadevrelsy
viedvvdkflvqvdgik---sddnnnkfkglmkrtte--llkkvkhkhgiahaikdiqeqlqkvadrrdrnkv--fvphp
trtiaidpclralyaeatelvgiygkrdqdlmrllsmegd-dasnkrlkkvsivgfgglgkttlaravyekikgdfdcra
fvpvgqnpdmkkvlrdilidl--------------------gnphsdlamldanqlikklheflenkry--lviiddiwd
eklweginfafsnrnnlgsrlitttrivsvsnsccssdgdsvyqmeplsvddsrmlfykrifpdenacinefeqvsrdil
kkcggvplaiitiasalagdqkmkpkcewdillrslgsgltednsleemrrilsfsysnlpsnlktcllylcvypedsmi
srdkliwkwvaegfvhhenqgnslyllglnyfnqlinrsmiqpiynysgeayacrvhdmvldlicnlsneakfvnlldgt
g--nsmssqsncrrlslqkrnedhqarpftdiksmsrvrsitifpsaievmpslsrfdvlrvldlsrcnlgenssmqlnl
kgvghlthlrylglegtnisklpaeigklqflevldlennhnl--kelpstvcnfrrliylnlvgcqvvpsvgvlqnlts
ievlsgilvslniiaqelgnlkrlrelnilfndgsldlyegfvkslcnlhhiesliigcnsretssfelmdllgerwvpp
vhlrkfvs-wipsqlsalrgwikrdpshlsnlsdlflgrvkevqqddvdiigglsslr------------------clwi
kt----sthqtqrllviradgfrcmvyfyldcgsatqilfepgalptgeavrfslgvrvakedgncgfdlglqg-nlfsl
rq--fvsviiycggarvgeakeaeaavrraldahp---------nhpqiaifmhppia--egaqddd---lm--------
--------------------------------------------

>HvMLA36-1_959aa
--mdivtgaisnlipklgellteefklhkgv----kkniedlgkelesmnaalikigevpreqldsqdklwadevrelsy
viedvvdkflvqvdgik---sddnnnkfkglmkrtte--llkkvkhkhgiahaikdiqeqlqkvadrrdrnkv--fvphp
trtiaidpclralyaeatelvgiygkrdqglmrllsmegd-dasnkrlkkvsivgfgglgkttlaravyekikgdfdcra
fvpvgqnpdmkkvlrdilidl--------------------gnphsdlamldanqlikklheflenkry--lviiddiwd
eklweginfafsnrnnlgsrlitttrivsvsnsccssdgdsvyqmeplsvddsrmlfykrifpdenacinefeqvsrdil
kkcggvplaiitiasalagdqkmkpkcewdillrslgsgltednsleemrrilsfsysnlpsnlktcllylcvypedsmi
srdkliwkwvaegfvhhenqgnslyllglnyfnqlinrsmiqpiynysgeayacrvhdmvldlicnlsneakfvnlldgt
g--nsmssqsncrrlslqkrnedhqarpftdiksmsrvrsitifpsaievmpslsrfdvlrvldlsrcnlgenssmqlnl
kgvghlthlrylglegtnisklpaeigklqflevldlennhnl--kelpstvcnfrrliylnlvfchvvppvgvlqnlts
ievlrgilvslniiaqelgnlkrlrvleicfkdgnldfyegfvkslcnlhhieslifdcksietssfelmdllgerwipp
vhlrefks-fmpsqlsalrgwiqrdpshlsnlseltlwpvkevqqddvviigalsslr------------------rlci
k-----styqtqrllvipadgfrcivgfhldcgsatqilfepgalpraesvvislgvrvakedgnrgfdlglqg-nllsl
rr--dvfvfiycggarvgeakeaeaavrraldahp---------shppiyiemrphia--kgahddd---lceerrrtdf
--------------------------------------------

>HvMLA37-1_950aa
--mdivtgaisnlipklgellteefklhkgv----kkniedlgkelesmnaalikigevpreqldsqdklwadevrelsy
viedvvdkflvqvdgik---sddnnnkfkglmkrtte--llkkvkhkhgiahaikdiqeqlqkvadrrdrnkv--fvphp
trtiaidpclralyaeatelvgiygkrdqglmrllsmegd-dasnkrlkkvsivgfgglgkttlaravyekikgdfdcra
fvpvgqnpdmkkvlrdilidl--------------------gnphsdlamldanqlikklheflenkry--lviiddiwd
eklweginfafsnrnnlgsrlitttrivsvsnsccssdgdsvyqmeplsvddsrmlfykrifpdenacinefeqvsrdil
kkcggvplaiitiasalagdqkmkpkcewdillrslgsgltednsleemrrilsfsysnlpsnlktcllylcvypedsmi
srdkliwkwvaegfvhhenqgnslyllglnyfnqlinrsmiqpiynysgeayacrvhdmvldlicnlsneakfvnlldgt
g--nsmssqsncrrlslqkrnedhqarpftdiksmsrvrsitifpsaievmpslsrfdvlrvldlsrcnlgenssmqlnl
kgvghlthlrylglegtnisklpaeigklqflevldlennhnl--kelpstvcnfrrliylnlvgcqvvppvgvlqnlts
ievlsgilvslniiaqelgnlkrlrvleicfkdgnldfyegfvkslcnlhhieslifdcksietssfelmdllgerwipp
vhlrefks-fmpsqlsalrgwiqrdpshlsnlseltlwpvkevqqddvviigalsslr------------------rlci
r-----sthqtqrllvihadgfrcivyfqldcgsatqilfepgalpraesvvislgvrvakedgnhgfdlglqg-nllsl
rr--yvfv-iycggarvgeakeaeaavrraldahp---------dhpqiaifmdppia--egaqddd---lm--------
--------------------------------------------

>HvMLA39-1_958aa
--mdivtgaisnlipklgellteefklhkgv----kkniedlgkelesmnaalikigevpreqldsqdklwadevrelsy
viedvvdkflvqvdgik---sddnnnkfkglmkrtte--llkkvkhkhgiahaikdiqeqlqkvadrrdrnkv--fvphp
trtiaidpclralyaeatelvgiygkrdqglmrllsmegd-dasnkrlkkvsivgfgglgkttlaravyekikgdfdcwa
fvpvgqnpdmkkvlrdilidl--------------------gnphsdlamldanqlikklheflenkry--lviiddiwd
eklweginfafsnrnnlgsrlitttrivsvsnsccssdgdsvyqmeplsvddsrmlfykrifpdenacinefeqvsrdil
kkcggvplaiitiasalagdqkmkpkcewdillrslgsgltednsleemrrilsfsysnlpsnlktcllylcvypedsmi
srdkliwkwvaegfvhhenqgnslyllglnyfnqlinrsmiqpiynysgeayacrvhdmvldlicnlsneakfvnlldgt
g--nsmssqsncrrlslqkrnedhqarpftdiksmsrvrsitifpsaievmpslsrfdvlrvldlsrcnlgenssmqlnl
kgvghlthlrylglegtnisklpaeigklqflevldlennhnl--kelpstvcnfrrliylnlvgcqvvppvgvlqnlts
ievlrgilvslniiaqelgnlkrlrelhilfndgsldlyegfvkslcnlhhiesliigcnsretssfevmdllgerwvpp
vhlrefks-fmpsqlsalrgwiqrdpshlsnlseltlcpvkevqqddvdiiggllslr------------------clwi
kt----sthqtqrllvipadgfrcmvdfyldcgsatqilfepgalptaeavrfslgvrvakedgnggfdlglqg-nllsl
rr--nvsvfiycrgarvgeakeaeaalrraleahp---------shphiyiqmrphia--egahddd---lceewtdf--
--------------------------------------------

>HvScs6_959aa
--mevvtgamgsllpklgellmdeynlhkrv----kkdveflrkelesmhaalikvgevpqdkvdrqvklwadevrelsy
dmedvvdkflvrve--giqqphdntgrfkelknkm--vglfkkgknhhriadaikeikehlqevsarrdrnkv--vvpnl
tepiaidpclralyaeatelvgiygkrdqelmrllsmegd-gasekrlkkvsivgfgglgkttlaravydkikgdfdcwa
fvpagqnpdikkvlrdilidl--------------------gnphsdlamldanqlikklheflenkry--liiiddiwd
ekfweglnfafpkrnnlgsrlitttrivsvsnscclsnndsvyqmeplsvddsrklfykrifsdengcpnefeqvsrdiv
kkcggvplaiitiasalagrqkmkpkcewdillhslgsgltednsleemrrilsfsysnlpchlktcllylciypedsvi
yrdiliwkwvaegfvhhenqgtslflvglnyfnqlinrsmiqpiydgtgkvyacrvhdmvldlirslsretkfvnlldgt
g--nsmssqsncrrlslqkineddqanpltdiksmtrvrsitifppaikvmpslprfevlrvldllgcnlgensslqlnl
kevghlihlrylglaftkisklpteigklqflevldlgnnhnl--kelpstvcnfrrliylnlfgcqvfppvgvlqnlts
ievlrgilvslniiaqelgnlkrlrelhigfrdgsldsyegfvkslcnlhhmeslcidckfgetssfelvdllgerwvpp
vhfrefvs-smpsqlsalrgwikrdpfhlsnlselfllsvkevqqddveiiggllslr------------------clwi
it----sthqtqrllviradgfrcmvdfhldcgsatqilfepgalptaeavrfslgvrvakedgnggfdlglqg-nllsl
rr--nvsvfiycrgarvgeakeaeaavrhaleahp---------shpriyiqmrpria--egahddd---lceewtdf--
--------------------------------------------

>NDBC99CIho11829_959aa
--mevvtgamgsllpklgellmdeynlhkrv----kkdveflrkelesmhaalikvgevprdkvdrqvklwadevrelsy
dmedvvdkflvrve--giqqphdntgrfkelknkm--vglfkkgknhhriadaikeikehlqevsarrdrnkv--vvpnp
tepiaidpclralyaeatelvgiygkrdqelmrllsmegd-gasekrlkkvsivgfgglgkttfaravydkikgdfdcra
fvpvgqnpdikkvlrdilidl--------------------gnphsdlatldanqlikklheflenkry--ltiiddiwd
eklweglnfafpkrnnlgsrlitttrivsvsnscclsnndsvyqmeplsvddsrklfykrifsdengcpnefeqvsrdiv
kkcggvplaiitiasalagrqkmkpkcewdillhslgsgltednsleemrrilsfsysnlpshlktcllylciypedsvi
yrdiliwkwvaegfvhhenqgtslflvglnyfnqlinrsmiqpiydgtgkvyacrvhdmvldlirslsretkfvnlldgt
g--nsmssqsncrrlslqkineddqanpltdiksmtrvrsitifppaikvmpslprfevlrvldllgcnlgensslqlnl
kevghlihlrylglaftkisklpteigklqflevldlgnnhnl--kelpstvcnfrrliyinlfgcqvfppvgvlqnlts
vevlrgilvslniiaqelgnlkrlrelhigfrdgsldsyegfvnslcnlhhieslcidckfgetssfelvdllgerwvpp
vhfrefvs-smpsqlsalrgwikrdpshlsnlselfllsvkdvqqddveiiggllslr------------------clwi
it----sthqtqrllviradgfrcmvdfhldcgsatqilfepgalptaeavrfslgvrvakedgnsgfdlglqg-nllsl
rr--nvsvfiycrgarvgeakeaeaavrhaleahp---------shpriyiqmrpria--egahddd---lceewtdf--
--------------------------------------------

>NDBC108CIho13653_844aa
--mevvtgamgsllpklgellmdeynlhkrv----kkdveflrkelesmhaalikvgevprdkvdrqvklwadevrelsy
dmedvvdkflvrve--giqqphdntgrfkelknkm--vglfkkgknhhriadaikeikehlqevsarrdrnkv--vvpnp
tepiaidpclralsaeatelvgiygkrdqelmrllsikgd-gasekrpkkvsivgfgglgkttlaravydkikgdfdcra
fvsvgqnpdikkvlrdilidl--------------------gnphsdlatldanqlikklheflenkry--liiiddiwd
eklweglnfafpkrnnlgsrlitttrivsvsnscclsnndsvyqmeplsvddsrklfykrifsdengcpnefeqvsrdiv
kkcggvplaiitiasalagrqkmkpkcewdillhslgsgltednsleemrrilsfsysnlpshlktcllylciypedsvi
yrdiliwkwvaegfvhhenqgtslflvglnyfnqlinrsmiqpiydgtgkvyacrvhdmvldlirslsretkfvnlldgt
g--nsmssqsncrrlslqkineddqanplidiksmtrvrsitifppaikvmpslprfevlrvldllgcnlgensslqlnl
kevghlihlrylglaftkisklpteigklqflevldlgnnhnl--kelpstvcnfrrliylnlfgcqvfppvgvlqnlts
ievlrgilvslniiaqelgnlkrlrelhigfrdgsldsyegfvkslcnlhhieslcidckfgetssfelvdilgerwvpp
vhfrefvs-smpsqlsalrgwikrdpshlsnlselfllsvkevqqddveiiggavvpslsldnnehppnataaihpcrwv
pl----yg------------------------------------------------------------------------
--------------------------------------------------------------------------------
--------------------------------------------

>NDBC294PI138710_959aa
--mevvtgamgsllpklgellmdeynlhkrv----kkdveflrkelesmhaalikvgevprdkvdrqvklwadevrelsy
dmedvvdkflvrve--giqqphdntgrfkelknkm--vglfkkgknhhriadaikeikehlqevsarrdrnkv--vvpnp
tepiaidpclralyaeatelvgiygkrdqelmrllsmegd-gasekrlkkvsivgfgglgkttlaravydkikgdfdcrv
fvpvgqnpdikkvlrdilidl--------------------gnphsdlatldanqlikklheflenkry--liiiddiwd
eklweglnfafpkrnnlgsrlitttrivsvsnscclsnndsvyqmeplsvddsrklfykrifsdengcpnefeqvsrdiv
kkcggvplaiitiasalagrqkmkpkcewdillhslgsgltednsleemrrilsfsysnlpchlktcllylciypedsvi
yrdiliwkwvaegfvhhenqgtslflvglnyfnqlinrsmiqpiydgtgkvyacrvhdmvldlirslsretkfvnlldgt
g--nsmssqsncrrlslqkineddqanpltdiksmtrvrsitifppaikvmpslprfevlrvldllgcnlgensslqlnl
kevghlihlrylglaftnisklpteigklqflevldlgnnhnl--kelpstvcnfrrliylnlfgcqvfppvgvlqnlts
ievlrgilvslniiaqelgnlkrlmelhigfrdgsldsyegfvkslcnlhhieslcidckfgetssfelvdllgerwvpp
vhfrefvs-smpsqlsalrgwikrdpshlsnlcelfllsvkevqqddveiiggllslr------------------clwi
it----sthqtqrllviradgfrcmvdfhldcgsatqilfepgalptaeavrfslgvrvakedgnggfdlglqg-nllsl
rr--nvsvfiycrgarvgeakeveaavrhaleahp---------shpriyiqmrpria--egahddd---lceewtdf--
--------------------------------------------

>ScSr50_956aa
--mnivtgamgslipklgellmdeyklhkri----kkdveflkkelesmhaalikvgevprdqldrqvklwadevrelsy
nmedvvdkflvrvdgdgiqqphdnsgrfkelknkm--iglfkkgrnhhriadaikeikeqlqevaarrdrnkv--avpnp
mepitidpclralyaeatelvgiygkrdeelmrllsmeg-ddasnkrlkkvsivgfgglgkttlaravydkikgdfdcra
fvpvgqnpdmkkvlrdilidl--------------------gnphsdlailddkqlvkklhdflenkry--lviiddiwd
emlweginfafsnrnnlgsrlitttrnfdvskscclsaddsiykmkplstddsrrlfhkrifpdaggcpsefqqvsedil
kkcggvplaiitiasalasgqhvkpkhewdillqslgsgvtkdnslvemrrilsfsyynlpshlktcllylciypedsti
grdrliwkwvaegfvhhgdqgtslflvglnyfnqlinrsmiqpiydelgqvhacrvhdmvldlicnfsheakfvnvldgt
g--nsissqsnvrrlslqnkmedhqakpltnimsmsrvrsitifppavsimpslsmfevlrvldlsncdlgkssslqlnl
kgvghlihlryldlqgtqiselpteignlqflevldldnnyel--delpstlfklrrliylnvmlykvvptpgvlqnmts
ievlrgvlvslniiaqelgnltrlrelkicfkdgnldsyklfvkslgnlhhieslsisynske-tsfelmdllgerwvpp
vhlrefvs-wmpsqlsalrgwikrdpshlsnlselilwpvkevqqedveiiggllslr------------------rlwi
-k----sthqtqrllviradgfrcmmdfelncgsaaqimfepgalpraevlvfslgvrvaqedgncgfdlglqg-nllsl
rh--dvfvriycggarvgeakeaeaavrhaleahp---------nhppidiemtpyia--egarddd---lceen-----
--------------------------------------------

>TmMLA1_962aa
--mdivtgaiaklipklgellvgeyklhkgi----kkniedllkelntmnaalikigevppdqldsqdklwadevrelsy
viedvvdkflvrvhg---iepddntngfkglikrt--tkllkkvvdkhgiahaikdikkelqevaarrdrnkf--dgias
vpteaidprlralyieaaelvgiygkrdkelmsllslegd-dastkklkkvsivgfgglgkttlaravyekikgdfgcha
fvpvgqnpdikkvfrdilvdlrksn-------------sdpgnsnsdlvildatqlidklreflenkry--rviiddiwd
eklwryinlafsisnnlssrlitttrivsvsnsccsstndsiyqmkplctddsrrlfhkrifpdksgcpnefeqvskdil
kkcggvplaiitiasalasgqhvkpkrewdillrslssgliednsleemrrilsfsyynlpphlktcllylciypedski
yrdrliwkwvaegfvhhgdqgtslflvgmnyfnqlinrsmiqpiydelgqvhacrvhdmvldlicnlsheakfgklldgt
r--nsissqsnvrrlslqnkvedhqakpltnimsmsrvrsitmfppavsimpslsmfevlrvldlsdcnlgksssvqlnl
kgvghlihlrylglagtgirelpteignlqflevldlarnrtl--delpstlfklrrliylnvylsevvptpgvlqnlts
ievlrgvlvslniiaqdlgklarlrelqiyfkddsldlyegfvkslcnlhhieiliignnfee-tsfelmdllgerwvpp
vhlrefvs-hmpsqlsalrgwikrdpshlsnlseliltsvkevqqedveiiggllslr------------------clwi
-t----sthqtqrllviradgfrcmvdfylncgsaaqikfepgalpraeevrfslgvrvakedgncgfdlglqg-nllsl
rr--hvwvymycggarvgetkeaeaavrhaleahp---------nhplfyiqmkpria--qgahddd---lcedeen---
--------------------------------------------

>WBDC029_959aa
--mevvtgamgsllpklgellmdeynlhkrv----kkdveflrkelesmhaalikvgevprdkvdrqvklwadevrelsy
dmedvvdkflvrve--giqqphdntgrfkelknkm--vglfkkgknhhriadaikeikehlqevsarrdrnkv--vvpnp
tepiaidpclralsaeatelvgiygkrdqelmrllsikgd-gasekrlkkvsivgfgglgkttlaravydkikgdfdcra
fvsvgqnpdikkvlrdilidl--------------------gnphsdlatldanqlikklheflenkry--liiiddiwd
eklweglnfafpkrnnlgsrlitttrivsvsnscclsnndsvyqmeplsvddsrklfykrifsdengcpnefeqvsrdiv
kkcggvplaiitiasalagrqkmkpkcewdillhslgsgltednsleemrrilsfsysnlpshlktcllylciypedsvi
yrdiliwkwvaegfvhhenqgtslflvglnyfnqlinrsmiqpiydgtgkvyacrvhdmvldlirslsretkfvnlldgt
g--nsmssqsncrrlslqkineddqanplidiksmtrvrsitifppaikvmpslprfevlrvldllgcnlgensslqlnl
kevghlihlrylglaftkisklpteigklqflevldlgnnhnl--kelpstvcnfrrliylnlfgcqvfppvgvlqnlts
ievlrgilvslniiaqelgnlkrlrelhigfrdgsldsyegfvkslcnlhhieslcidckfgetssfelvdilgerwvpp
vhfrefvs-smpsqlsalrgwikrdpshlsnlselfllsvkevqqddveiiggllslr------------------clwi
it----sthqtqrllviradgfrcmvdfhldcgsatqilfepgalptaeavrfslgvrvakedgnggfdlglqg-nllsl
rr--nvsvfiycrgarvgeakeaeaavrhaleahp---------shpriyiqmrpria--egahddd---lceewtdf--
--------------------------------------------

>WBDC042_946aa
--mdivtgaisnlipklgellteefklhkgv----kkniedlgkdlesmnaslikigevpreqldsqdklwadevrelsy
viedvvdkfliqvdgiq---sddnnnkfkglmkrtte--llkkvkhkhgiahaikdiqeqlqnvpdrrdrnkv--fvphp
trpiaidpclralyaeatelvgiygkrdqdlmrllsmegd-dasnkrlkkvsivgfgglgkttlaravyekikgdfdcra
fvpvgqnpdmkkvlrdilidl--------------------gnphsdlamldanqlikklheflenkry--lviiddiwd
eklwedinfafsnrnnlgsrlitttrivsvsnsccssdgdsvyqmeplsvddsrmlfykrifpdengcvnefekvsrdil
kkcggvplaiitiasalagdqkmkpkcewdillqslgsgltednsleemrrilsfsysnipshlktcllylcvypedsmi
srdkliwkwvaggfvhhenqgnslyllglnyfnhlinrsmiqpiynysgeayacrvhdmvlglicnlsheakfvnlldgt
g--n-----iscrrlslqkrnedhqakpltniksmsqvrsiiifqpaievmpslqrfevlrvldlsgcnlgensnlqlnl
kdvgqlihlrylglegtqisklpveigklqflkvldlennhnl--kelsstvcnfrrliylnlvscevvppvgvlqnlts
ievlrdilvslniiaqelgnlkrlreldicfsddsfdlyegfvkslcnlhhierlsidcnsretssfelmdllgerwvpp
vhlrefms-smssqlcalrgwikrdpshlsnlsklilrrvkevqqedveiiggllslr------------------clwi
ik----sthqtqrllviraegfrcmvdfyldcgsgtqilfepgalpraesvvislgvrvakedgnrgfdlglqg-nllsl
rr--nvsvliycggarvgeakeaeaavrcaleahp---------shpriyidmrsdiq--egthtas---n---------
--------------------------------------------

>WBDC081_959aa
--mevvtgamgsllpklgellmdeynlhkrv----kkdveflrkelesmhaalikvgevprdkvdrqvklwadevrelsy
dmedvvdkflvrve--giqqphdntgrfkelknkm--vglfkkgknhhriadaikeikehlqevsarrdrnkv--vvpnp
tepiaidpclralsaeatelvgiygkrdqelmrllsikgd-gasekrlkkvsivgfgglgkttlaravydkikgdfdcra
fvsvgqnpdikkvlrdilidl--------------------gnphsdlatldanqlikklheflenkry--liiiddiwd
eklweglnfafpkrnnlgsqlitttrivsvsnscclsnndsvyqmeplsvddsrklfykrifsdengcpnefeqvsrdiv
kkcggvplaiitiasalagrqkmkpkcewdillhslgsgltednsleemrrilsfsysnlpshlktcllylciypedsvi
yrdiliwkwvaegfvhhenqgtslflvglnyfnqlinrsmiqpiydgtgkvyacrvhdmvldlirslsretkfvnlldgt
g--nsmssqsncrrlslqkineddqanplidiksmtrvrsitifppaikvmpslprfevlrvldllgcnlgensslqlnl
kevghlihlrylglaftkisklpteigklqflevldlgnnhnl--kelpstvcnfrrliylnlfgcqvfppvgvlqnlts
ievlrgilvslniiaqelgnlkrlrelhigfrdgsldsyegfvkslcnlhhieslcidckfgetssfelvdilgerwvpp
vhfrefvs-smpsqlsalrgwikrdpshlsnlselfllsvkevqqddveiiggllslr------------------clwi
it----sthqtqrllviradgfrcmvdfhldcgsatqilfepgalptaeavrfslgvrvakedgnggfdlglqg-nllsl
rr--nvsvfiycrgarvgeakeaeaavrhaleahp---------shpriyiqmrpria--egahddd---lceewtdf--
--------------------------------------------

>WBDC093_548aa
--mdivtgaisnlipklgellteefklhkgv----kkniedlgkelesmnaslikigevpreqldsqdklwadevrelsy
viedvvdkflvqvdgiq---sddnnkkfkglmkrtte--llkkvkhkhgiahaikdiqeqlqnvadrrdrnkv--fvphp
trpididpclralyaeatelvgiygkrdqdlmrllsmegd-dasnkrlkkisivgfgglgkttlaravyekikgdfncra
fvpvgqnpdmkkvlrdilidl--------------------gnphsdlamldanqlikklheflenkry--lviiddiwd
eklweginfafsnrnnlgsrlitttrivsvsnsccssdgdsvyqmeplsvddsrmlfykrifpdengcvnefeqvsrdil
kkcggvplaiitiasalagdqkmkpkcewdillqslgsgltednsleemrrilsfsysnlpshlktcllylcvypedsmi
srdkliwkwvaggfvhhenqgnslyllglnyfnhlinrsmiqpiynysgeayacrvhdmvldlicnlsheakfvnlldgt
g--n-----iscrrlslqkrnedhqakplti-------------------------------------------------
--------------------------------------------------------------------------------
--------------------------------------------------------------------------------
--------------------------------------------------------------------------------
--------------------------------------------------------------------------------
--------------------------------------------------------------------------------
--------------------------------------------

>WBDC100_961aa
--mevvtgamgsllpklgellmdeynlhkrv----kkdveflrkelesmhaalikvgevpqdkvdrqvklwadevrelsy
dmedvvdkflvrve--gihqphdntgrfkelknkm--vglfkkgknhhriadaikeikehlqevsarrdrnkv--vvpnp
tepiaidpclralyaeatelvgiygkrdqelmrllsmegd-gasekrlkkvsivgfgglgkttlaravydkikgdfdcwa
fvpagqnpdikkvlrdilidl--------------------gnphsdlamldanqlikklheflenkry--liiiddiwd
eklweglnfafpkrnnlgsrlitttrivgvsnscclsnndsvyqmeplsvddsrklfykrifsdengcpnefeqvsrdiv
kkcggvplaiitiasalagrqkmkpkcewdillhslgsgltednsleemrrilsfsysnlpchlktcllylciypedsvi
yrdiliwkwvaegfvhhenqgtslflvglnyfnqlinrsmiqpiydgtgkvyacrvhdmvldlirslsretkfvnlldgt
g--nsmysqsncrrlslqkineddqanpltdiksmtrvrsitifppaikvmpslprfevlrvldllgcnlgensslqlnl
kevghlnhlrylglaftkisklpteigklqflevldlgnnhnl--kelpstvcnfrrliylnlfgcqvfppvgvlqnlts
ievlkgilvslniiaqglgnlkrlrelhigfrdssldsyegfvkslcnlhhieslcidckfgetssfelmdllgerwvpp
vhfrefvs-smpsqlsalrgwikrdpshlsnlselfllsvkevqqddveiirgllslr------------------clwi
it----sthqtqrllviradgfrcmvdfhldcgsatqilfepgalptaeavrfslgvrvakedgnggfdlglqg-nllsl
rr--nvsvfiycggarvgeakeaeaavrrdleahp---------shpriyidmrpdiq--egahddd---lcdnedegkn
--------------------------------------------

>WBDC131_548aa
--mdivtgaisnlipklgellteefklhkgv----kkniedlgkelesmnaslikigevpreqldsqdklwadevrelsy
viedvvdkflvqvdgiq---sddnnnkfkglmkrtte--llkkvkhkhgiahaikdiqeqlqnvadrrdrnkv--fvphp
trpididpclralyaeatelvgiygkrdqdlmrllsmegd-dasnkrlkkisivgfgglgkttlaravyekikgdfncra
fvpvgqnpdmkkvlrdilidl--------------------gnphsdlamldanqlikklheflenkry--lviiddiwd
eklweginfafsnrnnlgsrlitttrivsvsnsccssdgdsvyqmeplsvddsrmlfykrifpdengcvnefeqvsrdil
kkcggvplaiitiasalagdqkmkpkcewdillqslgsgltednsleemrrilsfsysnlpshlktcllylcvypedsmi
srdkliwkwvaggfvhhenqgnslyllglnyfnhlinrsmiqpiynysgeayacrvhdmvldlicnlsheakfvnlldgt
g--n-----iscrrlslqkrnedhqakplti-------------------------------------------------
--------------------------------------------------------------------------------
--------------------------------------------------------------------------------
--------------------------------------------------------------------------------
--------------------------------------------------------------------------------
--------------------------------------------------------------------------------
--------------------------------------------

>WBDC133_959aa
--mevvtgamgsllpklgellmdeynlhkrv----kkdveflrkelesmhaalikvgevprdkvdrqvklwadevrelsy
dmedvvdkflvrve--giqqphdntgrfkelknkm--vglfkkgknhhriadaikeikehlqevsarrdrnkv--vvpnp
tepiaidpclralyaeatelvgiygkrdqelmrllsmegd-gasekrlkkvsivgfgglgkttfaravydkikgdfdcra
fvpvgqnpdikkvlrdilidl--------------------gnphsdlatldanqlikklheflenkry--liiiddiwd
eklweglnfafpkrnnlgsrlitttrivsvsnscclsnndsvyqmeplsvddsrklfykrifsdengcpnefeqvsrdiv
kkcggvplaiitiasalagrqkmkpkcewdillhslgsgltednsleemrrilsfsysnlpshlktcllylciypedsvi
yrdiliwkwvaegfvhhenqgtslflvglnyfnqlinrsmiqpiydgtgkvyacrvhdmvldlirslsretkfvnlldgt
g--nsmssqsncrrlslqkineddqanpltdiksmtrvrsitifppaikvmpslprfevlrvldllgcnlgensslqlnl
kevghlihlrylglaftkisklpteigklqflevldlgnnhnl--kelpstvcnfrrliyinlfgcqvfppvgvlqnlts
vevlrgilvslniiaqelgnlkrlrelhigfrdgsldsyegfvnslcnlhhieslcidckfgetssfelvdllgerwvpp
vhfrefvs-smpsqlsalrgwikrdpshlsnlselfllsvkdvqqddveiiggllslr------------------clwi
it----sthqtqrllviradgfrcmvdfhldcgsatqilfepgalptaeavrfslgvrvakedgnsgfdlglqg-nllsl
rr--nvsvfiycrgarvgeakeaeaavrraleahp---------shpriyiqmrpria--egahddd---lceewtdf--
--------------------------------------------

>WBDC183_959aa
--mevvtgamgsllpklgellmdeynlhkrv----kkdveflrkelesmhaalikvgevprdkvdrqvklwadevrelsy
dmedvvdkflvrve--giqqphdntgrfkelknkm--vglfkkgknhhriadaikeikehlqevsarrdrnkv--vvpnp
tepiaidpclralyaeatelvgiygkrdqelmrllsmegd-gasekrlkkvsivgfgglgkttlaravydkikgdfdcra
fvpvgqnpdikkvlrdilidl--------------------gnphsdlatldanqlikklheflenkry--ltiiddiwd
eklweglnfafpkrnnlgsrlitttrivsvsnscclsnndsvyqmkplsvddsrklfykrifsdengcpnefeqvsrdiv
kkcggvplaiitiasalagrqkmkpkcewdillqslgsgltednsleemrrilsfsysnlpshlktcllylciypedsvi
yrdiliwkwvaegfvhhenqgtslflvglnyfnqlinrsmiqpiydgtgkvyacrvhdmvldlirslsretkfvnlldgt
g--nsmssqsncrrlslqkineddqanpltdiksmtrvrsitifppaikvmpslprfevlrvldllgcnlgensslqlnl
kevghlihlrylglaftkisklpteigklqflevldlgdnhnl--kelpstvcnfrrliylnlfgcqvfppvgvlqnlts
ievlrgilvslniiaqelgnlkrlrelhigfrdgsldsyegfvkslcnlhhieslcidckfgetssfelvdllgerwvpp
vhfrefvs-smpsqlsplrgwikrdpshlsnlselfllsvkevqqddveiiggllslr------------------clwi
it----sthqtqrllviradgfhcmvdfhldcgsatqilfepgalptaeavrfslgvrvakedgnggfdlglqg-nllsl
rr--nvsvfiycrgarvgeakeaeaavrraleahp---------shpriyiqmrpria--egahddd---lceewtdf--
--------------------------------------------

>WBDC212_950aa
--mdivtgaisnlipklgellteefklhkgv----kkniedlgkelesmnaalikigevpreqldsqdklwadevrelsy
viedvvdkflvqvdgir---sddnnnkfkglmkrtte--llkkvkhkhgiahaikdiqeqlqkvadrrdrnkv--fvphp
trqiaidpclralyaeatelvgiygkrdedlmrllsmdgd-dasnkrlkkvsivgfgglgkttlaravykkikgdfdcra
fvpvgqnpdmkkvlrdilidl--------------------gnhhsdlalldanqlikklheflenkry--lviiddiwd
eklweginfafsnrnnlgsrlitttrivsvsnsccssdgdsvyqmeplsvddsrmlfckrifpdengclnefeqlsrdil
kkcggvplaiitiasalagdekmkpkcewdillqslgsgltednsleemrrilsfsysnlpshlktcllylciypedski
yrdkliwkwvaegfvhhqnqgnslyllglnyfnqlinrsmiqpiysfsddvhacrvhdmvldlicnlsreakfvnlldgt
g--nsmfsqsncrrlslqnrnedhqarplidiksmsrvrsitifppaievmpslsrfdvlrvldlskcilgensslqlnl
kdvghlihlrylglegtkisklpaeigklqflevldlednhnl--nelpftvcnfrrlaylnlvgcevvppvgvlqnlta
ievlrgilvslniiaqelgklksmreleirfndgsldlyedfvnslcklhhiesldiscysretssfelmdllgerwvpp
vhlrefks-fmpsqlsalggwikrdpshlsnlsglfllsvkdvqqddveiiggllalr------------------rlci
-t----sthqtqrlliipadgfrcivyfqldcgsatqilfepgalpraesvvislgvrvakedgncgfdlglqg-nllsl
rr--dvlvlmycggarvgeakeaeaavrraleahp---------nhpriyidmspria--egthpap---n---------
--------------------------------------------

>WBDC233_815aa
--mdivtgaisnlipklgellteefklhkgv----kkniedlgkelesmnaslikigevpreqldsqdklwadevrelsy
viedvvdkflvqvdgiq---sddnnnkfkglmkrtte--llkkvkhkhgiahaikdiqqqlqnvadrhdrnkv--fvphp
trpididpclralyaeatelvgiyakrdqdlmrllsmegd-dasnkrlkkvsivgfgglgkttlaravyekikgdfncra
fvpigqnpdmkkvlrdilidl--------------------gnphsdlamldanqlikklheflenkry--lviiddiwd
eklweginfafsnrnnlgsrlitttrivsvsnsccssdgdsvyqmeplsvddsrmlfykrifpdengcvnefeqvsrdil
kkcggvplaiitiasalagdqkmkpkcewdillqslgsgltednsleemrrilsfsysnlpshlktcllylcvypedsmi
srdkliwkwvaggfvhhenqgnslyllglnyfnhlinrsmiqpiynysgeayacrvhdmvldlicnlsheakfvnlldgt
g--n-----iscrrlslqkrnedhqakpltniksmsrvrsitifrpaievmpslqrfevlrvldlsgcnlgensnlqlnl
kdvgqlihlrylglegtqisklpveigklqflevldlennhnl--kelpstvcnfrrliylnlvscevvppvgvlqnlts
ievlrdilvslniiaqelgnlkrlreldicfsddsfdlyegfvkslcnlhhierlsidcnsretssfelmdllgerwvpp
vhlrefms-smscqlcalrgwikrdpshlsnlsklilgrvkevqqedveiiggccpf----------------------v
vs----g-------------------------------------------------------------------------
--------------------------------------------------------------------------------
--------------------------------------------

>WBDC247_950aa
--mdivtgaisnlipklgellteefklhkgv----kkniedlgkelesmnaalikigevpreqldsqdklwadevrelsy
viedvvdkflvqvdgir---sddnnnkfkglmkrtte--llkkvkhkhgiahaikdiqeqlqkvadrrdrnkv--fvphp
trqiaidpclralyaeatelvgiygkrdedlmrllsmdgd-dasnkrlkkvsivgfgglgkttlaravyekikgdfdcra
fvpvgqnpdmkkvlrdilidl--------------------gnhhsdlalldanqlikklheflenkry--lviiddiwd
eklweginfafsnrnnlgsrlitttrivsvsnsccssdgdsvyqmeplsvddsrmlfckrifpdengclnefeqlsrdil
kkcggvplaiitiasalagdekmkpkcewdillqslgsgltednsleemrrilsfsysnlpshlktcllylciypedski
yrdkliwkwvaegfvhhqnqgnslyllglnyfnqlinrsmiqpiysfsddvhacrvhdmvmdlicnlsreakfvnlldgt
g--nsmfsqsncrrlslqnrnedhqarplidiksmsrvrsitifppaievmpslsrfdvlrvldlskcilgensslqlnl
kdvghlihlrylglegtkisklpaeigklqflevldlednhnl--nelpftvcnfrrlaylnlvgcevvppvgvlqnlta
ievlrgilvslniiaqelgklksmreleirfndgsldlyedfvnslcklhhiesldiscysretssfelmdllgerwvpp
vhlrefks-fmpsqlsalrgwikrdpshlsnlseliltsvkdvqqddveiiggllalr------------------rlwi
-t----sthqtqrllvipadgfrcivyfqldcgsatqilfepgalpraesvvislgvrvakedgnrgfdlglqg-nllsl
rr--dvlvlmycggarvgeakeaeaavrraleahp---------nhpriyidmspria--egthpap---n---------
--------------------------------------------

>WBDC254_959aa
--mevvtgamgsllpklgellmdeynlhkrv----kkdveflrkelesmhaalikvgevprdkvdrqvklwadevrelsy
dmedvvdkflvrve--giqqphdntgrfkelknkm--vglfkkgknhhriadaikeikehlqevsarrdrnkv--vvpnp
tepiaidpclralyaeatelvgiygkrdqelmrllsmegd-gasekrlkkvsivgfgglgkttfaravydkikgdfdcwa
fvpvgqnpdikkvlrdilidl--------------------gnphsdlamldanqlikklheflenkry--liiiddiwd
eklweglnfafpkrnnlgsrlitttrivsvsnscclsnndsvyqmeplsvddsrklfykrifsdengcpnefeqvsrdiv
kkcggvplaiitiasalagrqkmkpkcewdillhslgsgltednsleemrrilsfsysnlpchlktcllylciypedsvi
yrdiliwkwvaegfvhhenqgtslflvglnyfnqlinrsmiqpiydgtgkvyacrvhdmvldlirslsretkfvnlldgt
g--nsmssqsnclrlslqkineddqanpltdiksmtrvrsitifppaikvmpslprfevlrvldllgcnlgensslqlnl
kevghlihlrylglaftkisklpteigklqflevldlgnnhnl--kelpstvcnfrrliylnlfgcqvfppvgvlqnlts
ievlrgilvslniiaqelgnlkrlrelhigfrdgsldsyegfvnslcnlhhmeslcidckfgetssfelvdllgerwvpp
vhfrefvs-smpsqlsalrgwikrdpshlsnlselfllsvkdvqqddveiiggllslr------------------clwi
it----sthqtqrllviradgfhcmvdfhldcgsatqilfepgalptaeavrfslgvrvakedgnggfdlglqg-nllsl
rr--nvsvfiycrgarvgeakeaeaavrraleahp---------shpriyiqmrpria--egahddd---lceewtdf--
--------------------------------------------

>WBDC257_959aa
--mevvtgamgsllpklgellmdeynlhkrv----kkdveflrkelesmhaalikvdevpqdkvdrqvklwadevrelsy
dmedvvdkflvrve--giqqphdntgrfkelknkm--vglfkkgknhhriadaikeikehlqevsarrdrnkv--vvpnp
tepiaidpclralyaeatelvgiygkrdqelmrllsmegd-gasekrlkkvsivgfgglgkttlaravydkikgdfdcwa
fvpagqnpdikkvlrdilidl--------------------gnphsdlamldanqlikklheflenkry--liiiddiwd
eklweglnfafpkrnnlgsrlitttrivsvsnscclsnndsvyqmeplsvddsrklfykrifsdengcpnefeqvsrdiv
kkcggvplaiitiasalagrqkmkpkcewdillhslgsgltednsleemrrilsfsysnlpchlktcllylciypedsvi
yrdiliwkwvaegfvhhenqgtslflvglnyfnqlinrsmiqpiydgtgkvyacrvhdmvldlirslsretkfvnlldgt
g--nsmssqsncrrlslqkineddqanpltdiksmtrvrsitifppaikvmpslprfevlrvldllgcnlgensslqlnl
kevghlihlrylglaftkisklpteigklqflevldlgnnhnl--kelpstvcnfrrliylnlfgcqvfppvgvlqnlts
ievlrgilvslniiaqelgnlkrlrelhigfrdgsldsyegfvkslcnlhhmeslcidckfgetssfelvdllgerwvpp
vhfrefvs-smpsqlsalrgwikrdpshlsnlselfllsvkevqqddveiiggllslr------------------clwi
it----sthqtqrllviradgfrcmvdfhldcgsatqilfepgalptaeavrfslgvrvakedgnggfdlglqg-nllsl
rr--nvsvfiycrgarvgeakeaeaavrhaleahp---------shpriyiqmrpria--egahddd---lceewtdf--
--------------------------------------------

>WBDC265_956aa
--mdivtgaisnlipklgellteefklhkgv----kkniedlgkelesmnaalikigevpreqldsqdklwadevrelsy
viedvvdkflvqvdgiq---sddnnnkfkglmkrtte--llrkvkhkhgiahaikdiqeqlqkvadrrdrnkv--fvphp
trpiaidpclralyaeatelvgiygkrdqdlmrllsmegd-dasnkrlkkvsivgfgglgkttlaravyekikgdfdcra
fvpvgqnpdmkkvlrdilidl--------------------gnphsdlamldanqlikklheflenkry--lviiddiwd
eklweginfafsnrnnlgsrlitttrivsvsnsccssdgdsvyqmeplsvddsrmlfykrifpdkngclnefeqvskdil
kkcggvplaiitiasalagdqkmkpkcewdillqslgsgltednslgemrrilsfsysnlpshlktcllylcvypedsmi
srdkliwkwvaegfvhhenqgnslyllglnyfnqlinrsmiqpiynysgdsyacrvhdmvldlicnlsheakfvnllddt
g--nnmssqsnyrrlsiqnrnedhqakpltdiksmsrvrsitifppsikvmpslsrfevlrvldlskcnlgensslqlnl
kdvghlvhlrylglegtqisklpaeigklqflevldlgnnhnl--kelpsticnfrrliylnlvgclvvppvgvlrnlts
ievlrgilvslniiaqelgnlkrlreldilfndgsldlyegfvkslcnlhhiesliihcnsretssfelmdllgerwvpp
vhlrefks-fmpsqlsalrgwiqrdpshlsnlseltlcpvkevqqddvviigglsslr------------------rlc-
ir----sthqtqrllvihadgfrcivyfqldcgsatqilfeagalpraelvlfslgvrvakedgnsdfdlglqg-nfenl
cr--cvsvriycggvrvweakeaeaavrraldahp---------nhpqiiismrtria--egthaaptnylcff------
--------------------------------------------

>WBDC276_548aa
--mdivtgaisnlipklgellteefklhkgv----kkniedlgkelesmnaslikigevpreqldsqdklwadevrelsy
iiedvvdkflvqvdgiq---sddnnnkfkglmkrtte--flkkvkhkhgiahaikdiqeqlqnvadrrdrnkv--fvphp
trpididpclralyaeatelvgiygkrdqdlmrllsmegd-dasnkrlkkvsivgfgglgkttlaravyekikgdfncra
fvpvgqnpdmkkvlrdilidl--------------------gnphsdlamldanqlikklheflenkry--lviiddiwd
eklweginfafsnrnnlgsrlitttrivsvsnsccssdgdsvyqmeplsvddsrmlfykrifpdengcvnefeqvsrdil
kkcggvplaiitiasalagdqkmkpkcewdillqslgsgltednsleemrrilsfsysnlpshlktcllylcvypedsmi
srdkliwkwvaggfvhhenqgnslyllglnyfnhlinrsmiqpiynysgeayacrvhdmvldlicnlsheakfvnlldgt
g--n-----iscrhlslqkrnedhqakplti-------------------------------------------------
--------------------------------------------------------------------------------
--------------------------------------------------------------------------------
--------------------------------------------------------------------------------
--------------------------------------------------------------------------------
--------------------------------------------------------------------------------
--------------------------------------------

>WBDC284_945aa
--mdivtgaisnlipklgellteefklhkgv----kkniedlgkelesmnaalikigevpreqldsqdklwadevrelsy
viedvvdkflvqvdgir---sddnnnkfkglmkrtte--llkkvkhkhgiahaikdiqeqlqkvadrrdrnkv--fvphp
trqiaidpclralyaeatelvgiygkrdedlmrllsmdgd-dasnkrlkkvsivgfgglgkttlaravyekikgdfdcra
fvpvgqnpdmkkvlrdilidl--------------------gnhhsdlalldanqlikklheflenkry--lviiddiwd
eklweginfafsnrnnlgsrlitttrivsvsnsccssdgdsvyqmeplsvddsrmlfckrifpdengclnefeqlsrdil
kkcggvplaiitiasalagdekmkpkcewdillqslgsgltednsleemrrilsfsysnlpshlktcllylciypedski
yrdkliwkwvaegfvhhqnqgsslfllglnyfnqlinrsmiqpiygitdkvyacrvhdmvldlicnlsheakfvnlldgt
r--n-----incrrlslqkrnedhqakpltdiksmsrmrsitifppaiklmpslsrfevlrvldlsgcnlgensnlqlnl
kdvghlihlrylglegtnisklpteigklqflevldlgnnrnl--kelpstvcnfrrliylnlvfchvvppvgvlqnlts
ievltgilvslniiaqdlgnlkrlrvleicfkdgnldlyegfvkslcnlhhierliidcksietssfelmdllgerwipp
vhlrefks-fmpsqlsalrgwiqrdpshlsnlseltltsvkdvqqddveiigrllslr------------------vl-h
im----styqtqrllviradgfrcivdfhlncgsatqilfepgalpraeavlfslgvrvakedgnsdfdlglqg-nfenl
cr--fvyvrmycggarvgeakeaeaavrraleahp---------rhpriyidmrpdiq--egthtas---n---------
--------------------------------------------

>WBDC340_959aa
--mevvtgamgsllpklgellmdeynlhkrv----kkdveflrkelesmhaalikvgevpqdkvdrqvklwadevrelsy
dmedvvdkflvrve--giqqphdntgrfkelknkm--vglfkkgknhhriadaikeikehlqevsarrdrnkv--vvpnp
tepiaidpclralyaeatelvgiygkrdqelmrllsmkgd-gasekrlkkvsivgfgglgkttlaravydkikgdfdcwa
fvpagqnpdikkvlrdilidl--------------------gnphsdlamldanqlikklheflenkry--liiiddiwd
eklweglnfafpkrnnlgsrlitttrivsvsnscclsnndsvyqmeplsvddsrklfykrifsdengcpnefeqvsrdiv
kkcggvplaiitiasalagrqkmkpkcewdillhslgsgltednsleemrrilsfsysnlpchlktcllylciypedsvi
yrdiliwkwvaegfvhhenqgtslflvglnyfnqlinrsmiqpiydgtgkvyacrvhdmvldlirslsretkfvnlldgt
g--nsmssqsncrrlslqkineddqanpltdiksmtrvrsitifppaikvmpslprfevlrvldllgcnlgensslqlnl
kevghlihlrylglaftkisklpteigklqflevldlgnnhnl--kelpstvcnfrrliylnlfgcqvfppvgvlqnlts
ievlrgilvslniiaqelgnlkrlrelhigfrdgsldsyegfvkslcnlhhmeslcidckfgetssfelvdllgerwvpp
vhfrefvs-smpsqlsalrgwikrdpshlsnlselfllsvkevqqddveiiggllslr------------------clwi
it----sthqtqrllviradgfrcmvdfhldcgsatqilfepgalptaeavrfslgvrvakedgnggfdlglqg-nllsl
rr--nvsvfiycrgarvgeakeaeaavrhaleahp---------shpriyiqmrpria--egahddd---lceewtdf--
--------------------------------------------

>DvUBY07131.1_966aa
--MDIVTGAIANLIPKLGELLVGEYKLHKGV----RKNIEDLWKELESMNVALIKIGEVPRDQLDSQDKLWADDVRELSY
VIEDVVDKFLVRVDH---IQPDDTTNKFKGLMKRT--TKLLKKVKDKYGIAHAIKDIQEQLQKMAARRDRNKV--VVPNP
TEPITIDPCLRALYAEATELVGIYGKRDEELMRLLSMEGD-DASNKRLKKVSIVGFGGLGKTTLARAVYEKIKGDFDRQA
FVSVGQNPDVKKVLRDMLIDL--------------------GNPHSDLAILDAKQLVKKLHDFLENKRY--LVIIDDIWD
EKLWEGINFAFSNKNNLGSRLITTTRIVSVSNSCCSTADDSIYKMEPLSTDDSRRLFHKRIFHGDSECPNEFEQVSKDIL
KKCGGVPLAIITIASALASDQQMKPKHEWDILVLSLGSGLTEDNSLEEMRRILSFSYYNLPSHLKTCLLYLCIYPEDSTI
DRDRLIWKWVAEGFVHCGNQETSLFLVGLNYFNQLINRNMIQPIYNNLDQVYACCVHDMVLDLICNLSQEAKFVNVLDGT
R--DSMSFQGNVRRLSLQDRTKDHQGTPLRNLTGISRVRSITIFTSAINIMPALSRFEVLRVLDLSDCNLGKSSSLQLNL
KGVGNLIHLRYLGLEGTGIRELSAEIGNLQFLEVLDLGNNYQL--DELPSTVFKLRRLICLNVYSDKVVPTPGLLQNLTS
IEVLRGVLVSLKIIAQELGNLTRLRELQICFKDGSLDLYEGFVKSLCNLHHIESLFIYCNSRE-TSFELMDLLGERWVPP
VHLREFMS-GMPSQLSALRGWIKRDHSHLSNLSKLILCSVKEVQQEDVEIIGGLLSLR------------------RLWI
-R----STHQTQRLLVIRADGFRCMVVFHLDCGSAAQIKFEAGALPRVEEVWFSMGVRVAKEDGNCSFDLGLQG-NLLSL
RR--HVYGYMYCGGARVGEAKAAAATVRHALEAHP---------NHPSFYIRMVPDIA--EGAHADD---LCEDKVDDEE
ISDDEEEN------------------------------------

>TuXP_048562411.1_941aa
--MDIVTGAIAKLIPKLADLLVGEYKLHKNV----KKNIKDLLKELESMNVALVKIGEVPRDQLDKQDKLWADDVRELSY
VIEDVVDKFLVRVDH---IQPDDATNKFKGLMKRT--TKLLKKVKDKYGIAHAIKDIQEQLQKVAARRDRNKV--VVPNP
TEPITIDPCLRALYAEATELVGIYGKRDEELMRLLSMAGD-DASTKRLKKVSIVGFGGLGKTTLARAVYDKIKGDFDCRA
FVPVGQNPDMKKVLRDILIDL--------------------GNPHSDLAMLDDKQLVKKLHDFLENKRY--LVIIDDIWD
EKLWEHINFAFSNRNNVGSRLITTTRIVSVSNSCCSSDHDSVYQMEPLSVDDSRRLFYKRIFPFESGCPNEFEQVSTDIL
KKCGGVPLAIITIASALAGGQKVKPKCEWDVLLQSLGSGLTEDNSLEEMRRILSFSYYNLPSHLKTCLLYLCIYPEDSTI
DRDGLIWKWVAEGFVHHGDQGTSLFLVGLNYFNQLINRSMIQPIYDGIGQVYACRVHDMVLDLIRNLSHEAKFVNVLDGT
G--NSISSQSNVRRLSLQNKKEDHQAKPLTNIMSMSRVRSITIFPPAVSIMPSLSMFEVLRVLDLSDCNLGESSSLQLNL
KGVGHLIHLRYLDLSGTKIRELSAEIGNLQFLEVLDLGDNYQL--DGLPSTICNLRRLIYLNIFHGKLVPTPGVLQNLTS
IEVLRGILVSLNIIALELGNLTRLRELKVYFKDGSFDLYEGFVKSLCNLHHIEILSIDCNSGE-TSFELMDLLGERWVPP
VHLRKFVS-EMPSQLSALRGWIKRDPSHLSNLSVLFLDSVKEVQQEDVEIIGGLLSLH------------------RLHI
-K----STHQTQRLLVIRADGFRCMVDFYLNCGSAAQIMFEPGALLRAEVVRFSLGVRVAKEDGNCGFDLGL--------
------QVWMYCGGARVGEAKEAEAAVRHALKAHP---------NHPRIYIDMWPRIA--EDAHDDD---LCED------
--------------------------------------------

>ScALO61077.1_958aa
--MNIVTGAMGSLIPKLGELLMEEYKLHKRI----KKDVEFLRKELESMHVALIKVGEVSQDQLDRQVKLWADEVRELSY
NMEDVVDKFLVRIDCDGIHQPHDNSGRFKELKNKM--IGLFKKGKNHHRIADAVKEIKEQLQEVAARRDRNKV--VVPNP
TEPIAIDPCLRALYAEATELVGIYGKRDQELMRLLSMEG-DDASKKRLKKVSIVGFGGLGKTTLARAVYEKIKGDFDCRA
FVPVGQNPDMKKVLRDILIDL--------------------GNPHSDLAMLDANQLIKKLHAFLENKRY--LVIIDDIWD
EKLWEGINFAFSNRNNLGSRLITTTRIASVSNSCCSSDHDSVYQMEPLSVDDSRRLFYKRIFPFESGCPNEFEQVSEDIL
KKCGGVPLAIITIASALAGGQKVKPKCEWDVLLQSLGSGLTEDNSLEEMRRILSFSYYNVPSHLKTCLLYLCIYPEDSEI
DRDRLIWKWVAEGFVHHGNQGTSLFLLGLNYFNQLINRSMIQPIYDYMGQVYACRVHDMVLDLICNLSHEAKFVNVLDAT
G--NSISSQSNVRRLSLQNKMEDHQAKPLTNIISMSRVRSITIFPPAVSIMPSLSMFEVLRVLDLSNCYLGKSSSLQLNL
KGVGHLIHLRYLGLAGTQISELPTEIGNLQFLEVLDLGDNYEL--GELPSTLFKLRRLIYLNVYLFKVVPTPGVLQNLTC
IEVLRGILVSLNIIAQELGNLARLRELKICFKDGNLDSYKLFVKSLGNLHHIESLSISYNSKE-TSFELMDLLGERWVPP
VHLREFVS-WMPSQLSALRGWIKRDPSHLSNLSELFLPRVKEVQQEDVDIIGGLLSLR------------------RLWI
-K----STHQTQRLLVIRADGFRCMMDFELNCGSAAQIMFEPGALPNAEAVEFSLGVRVAKEDGNCGFDLGLQG-NLLSV
RK--HVRVILYCGGARVGEAKQAEAAVRHALDAHP---------NHPWISIDMYPDIAEGTHAAPNL---LLVHV-----
--------------------------------------------

>TuXP_048560521.1_960aa
--MDIVTGAIAKLIPKLADLLVGEYKLHKNV----KKNIEDLLKELESMNVALVKIGEVPRDELDKQDKLWADDVRELSY
VIEDVVDKFLVRVDH---IQPDDATNKFKGLMKRT--TKLLKKVKDKYGIAHAIKDIQEQLQKVAARRDRNKV--VVPNP
TEPITIDPCLRALYAEATELVGIYGKRDDELMRLLSMEGD-DASKNRLKKVSIVGFGGLGKTTLARAVYDKIKGDFDCRA
FVPVGQNPDMKKVLRDILIDLSD------------------GNPQSDLSILDVNHLIKKLHQFLENKRY--LVIIDDIWD
EKLWEHINFAFSNRNNVGSRLITTTRIVSVSNSCCSSDHDSVYQMEPLSVDDSRRLFYKRIFPFESGCPNEFEQVSTDIL
KKCGGVPLAIITIASALAGGQKVKPKCEWDVLLQSLGSGLTEDNSLEEMRRILSFSYYNLPSHLKTCLLYLCIYPEDSTI
DRDGLIWKWVAEGFVHHGDQGTSLFLVGLNYFNQLINRSMIQPIYDGIGQVYACRVHDMVLDLIRNLSHEAKFVNVLDGT
G--NSISSQSNVRRLSLQNKKEDHQAKPLTNIMSMSRVRSITIFPPAVSIMPSLSMFEVLRVLDLSDCNLGESSSLQLNL
KGVGHLIHLRYLDLSGTKIRELSAEIGNLQFLEVLDLGDNYQL--DGLPSTLSKLRRLIYLNIFHGKLVPTPGVLQNLTS
IEVLRGILVSLNIIALELGNLTRLRELKVYFKDGSFDLYEGFVKSLCNLHHIEILSIDCNSGE-TSFELMDLLGERWVPP
VHLRKFVS-EMPSQLSALRGWIKRDPSHLSNLSELILDSVKEVQQEDVEIIGGLLSLR------------------RLHI
-T----STHQTQRLLVIRADGFRCMVDFQLICGSAAQIKFEPGALPKAEAVGFSLGVRVAKEDGNCGFDLGMQG-NLLSL
LR--GVTVYMYCGGARVGEAKEAEAAVRHALEALT----------CVFFYIRMIPDIA--EDAHDDD---LCEERRRTLG
M-------------------------------------------

>ScALO61078.1_942aa
--MDIVTGAIANLIPKLGELLVEEYKLHKDV----KKDVEDLRKELQSMNAALIKIGEVPRDKLDRQDKLWAEEVRELSY
IIEDVVDKFLVRVHG---IQPHNNTNGFKGLMKKT--SELLKKVKDKHGIAHAIKDIKKQLEEVAARRDRNKV--VVPNP
TEPITIDPCLRALYAEATELVGIYGKRDEELMRLLSMSGD-DASTKKLKKVSIVGFGGLGKTTLARAVYEKIKGDFNCRA
FVPAGQNPDMKKVLRDILIDL--------------------GNPHSDLAMLDANQLIKKLHAFLENKRY--LVIIDDIWD
EKLWEGINFAFSNRNNLGSRLITTTRIASVSNSCCSSDDDSVYQMEPLSNDDSRKLFYKRIFPFESGCPNEFEQVSEDIL
KKCGGVPLAIITIASALAGGQKVKPKCEWDVLLQSLGSGLTKDNSLVEMRRILSFSYYNLPSHLKTCLLYLCIYPEDSEI
DRDRLIWKWVAEGFVHHGDQGASMFLVGLNYFNQLINRSMIQPIYDNIGQVYACRVHDMVLDLICNLSHEAKFVNLLDVT
R--NSTSSQSNVRRLSLQNKNEDHQAKPLTNIMSMSRVRSITIFPPAVSIMPALSRFEVLRVLDLSDCNLWKSSSLQLNL
KGVGHLIHLRYLGLANTKISELPTDIGNLQFLEVLDLENNYKL--DELPSTLFKLRRLIYLNVWFNKVVPTPGVLQNMTS
IEVLRGVLVSLNIIAQELGNLARLRELQIQLKDGSLDLYESFVN-------VESLRIDCNSEE-TSFELMDLLGERWVPP
VHLREFVS-WMPSQLSALRGWIKRDPSHLSNLSKLILWQVKEVQQEDVEIIGGLLSLR------------------HLCI
-Q----STHQTQRLLVIPADGFRCMVNFHLNCGSAAQIMFETGALARAEEVRFSMSVRVAKEDGNCGFDLGLQG-NLLSL
RG--NVWIYLFCGGARVGEAKEAEAALRLALEARP---------NHQEIQIRMYPDIV--EGTHAAP---N---------
--------------------------------------------

>ScALO61075.1_941aa
--MDIVTGAIANLIPKLGELLTKEYKLHKDV----EKDIKDLQKELQSMNAALIKIGEVPRDKLDRQDKLWAEEVRELSY
IIEDVVDKFLVRVHG---IQPHDNTNGFKGLMKKT--SELLKKVKDKHGIAHAIKDIKKQLEEVAARRDRNKV--VVPNP
TEPITIDPCLRALYAEATELVGIYGKRDQELMRLLSMEGD-DASNKRLKKVSIVGFGGLGKTTLARTVYDKIKCDFDCCA
FVPVGQNPDMKKVLRDILIDL--------------------GNPHSDLAILDDKQLVKKLHDFLGNKRY--LVIIDDIWD
EKLWEGINFAFSKSNNLGSRLITTTRDFDVSKSCCSSDDDSTYKMEPLSIDDSRRLFHKRIFPDASRCPSEFQQVSEDIL
KKCGGVPLALITIASALASGQRVKPKHEWDIMLQSLGSGLTEDNSLVEMRRILSFSYYNLPSHLKTCLLYLCIYPEDSTI
DRDRLIWKWVAEGFV-HGDQGASLFLVGLNYFNQLINRSMIQPIYDNIGQVYACRVHDMVLDLICNLSHEAKFVNVLDGT
G--NSISSQSNVRRLSLQNKMEDHQAKPLTNIMSMSRLRSITIFPPAVSIMPSLSMFKVLRVLDLSNCDLGKSSSLQLNL
KGVGHLIHLRYLGLANTKISELPTDIGNLQFLEVLDLENNYKL--DELPSTLFKLRRLIYLNVWLNKVVPTLGVLQNLTS
IEVLRGVLVSLNIIAQELGKLSRLRDLQISFKDDSLDLYESFVKSLCNLHQIESLCIVCNSKE-TSSELMDLLGEQWVPP
VHLRIFVS-YMPSQLSALRGWIKRDPSHLSNLSELILWPVKEVQQEDLEIIGGLLSLH------------------HLWI
-K----STHQTQRLLVIPADGFRCMVEFKLDCGSAAQIMFEPGALPRAEAVAFSLGVRVAKDDGNCRFDLGLQG-NLLSL
RR--QVYVWMYCGGARVGEAKEAEAAVRHALEAHP---------NHPPIDIHMTPYIA--E-------------------
--------------------------------------------

>TuXP_048562634.1_960aa
--MDIVTGAIAKLIPKLADLLVGEYKLHKNV----KKNIEDLLKELESMNVALVKIGEVPRDELDKQDKLWADDVRELSY
VIEDVVDKFLVRVDH---IQPDDATNKFKGLMKRT--TKLLKKVKDKYGIAHAIKDIQEQLQKVAARRDRNKV--VVPNP
TEPITIDPCLRALYAEATELVGIYGKRDDELMRLLSMEGD-DASKNRLKKVSIVGFGGLGKTTLARAVYDKIKGDFDCRA
FVPVGQNPDMKKVLRDILIDLSD------------------GNPQSDLSILDVNHLIKKLHQFLENKRY--LVIIDDIWD
EKLWEHINFAFSNRNNLGSRLITTTRIVSVSNSCCSSDHDSVYQMEPLSVDDSRRLFYKRIFPFESECPNEFEQVSTDIL
KKCGGVPLAIITIASALAGGQKVKPKCEWDVLLQSLGSGLTEDNSLEEMRRILSFSYYNLPSHLKTCLLYLCIYPEDSTI
DRDGLIWKWVAEGFVHHGDQGTSLFLVGLNYFNQLINRSMIQPIYDGIGQVYACRVHDMVLDLIRNLSHEAKFVNVLDGT
G--NSISSQSNVRRLSLQNKKEDHQAKPLTNIMSMSRVRSITIFPPAVSIMPSLSMFEVLRVLDLSDCNLGESSSLQLNL
KGVGHLIHLRYLDLSGTKIRELSAEIGNLQFLEVLDLGDNYQL--DGLPSTLSKLRRLIYLNIFHGKLVPTPGVLQNLTS
IEVLRGILVSLNIIALELGNLARLRELQIRFKDGTLDLYECFVKSLCNLHHIEILIIGNNFGG-TSFELMDLLGERWVPP
VHLRKFVS-EMPSQLSALRGWIKRDPSHLSNLSELILDSVKEVQQEDVEIIGGLLSLR------------------RLHI
-T----STHQTQRLLVIRADGFRCMVDFQLICGSAAQIKFEPGALPKAEAVGFSLGVRVAKEDGNCGFDLGMQG-NLLSL
LR--GVTVYMYCGGARVGEAKEAEAAVRHALEALT----------CVFFYIRMIPDIA--EDAHDDD---LCEERRRTLG
M-------------------------------------------

>TuVAH00718.1_948aa
--MDIVTGAIAKLIPKLADLLVGVYKLHKNV----KKNIEDLLKELESMNVALVKIGEVPRDQLDKQDKLWADEVRELSY
IIEDVIDKFLVRVNH---IQPDDTTNKFKRLMKRT--TKLLKKVKDKYGIAHAIKDIQEQLQKVAARRDRNKV--VVPNP
TEPISIDPCLRALYTEATELVGIYGKRDQELMRLLSMERD-DASNNRLKKVSIVGFGGLGKTTLARAVYDKIKGDFDCRA
FVPVGQNPDMKKVLRDILIDL--------------------GNPHSDLAILDANQLIKMLHEFLENKRY--LVIIDDIWD
EKLWEGINFAFSSKNNLRCRLITTTRIVSVSNSCCSSADDSVYQMKPLSSDDSRRLFHKRIFPDDSGCPNEYEQVSKDIL
KKCGGVPLAIITIASVLTSDQQVKTKHEWDILLQFLGSGLTEDNSLEEMRRILSFSYYNLPSHLKTCLLYLCIYPEDTMI
DRDRLIWKWVAEGFVHHGKQGTSLFLVGLNYFNQLINRSMIQPIYNDLGQVYACRVHDMVLGLLCNLSHAAKFVKLLDGT
R--YNMSSQSNVRRLSLQDGNEDQQIMPLTNF-----VRSITVFPPAVSIMPALSKFEVLRVLDLSDCYLKRSSSLQLNL
KDVGHLIHLRYLGLAGTQISELSTEIGNLQFLEVLDLARNRTL--DELPSTLFKLRRLIYLNVYLSEVVPTPGVLQNLTS
IEVFRGLLVSLNIIAQELGNLARLRELQIRFKDGSLDLYEGFVKSLCNLHHIEILIIGNNSEE-TSFELMDLLGERWVPP
VHLRKFVS-SMPSQLSALRGWIKRDPSHLSNLSELILMRVKEVQQEDMEIIGGLLSLC------------------RLRI
-K----ITHQTQWLLVIPADGFRCMVDFKLDCGSAAQIMFESGALPRVEEVWFSLGVRVAKEDGNYGFDLGLQG-NLLSI
RR--HVIVFLYPGGARVGEAKEAKAAVRHALEARP---------NHPPIIIDMVPLIA--VGAHDDD---MCEEN-----
--------------------------------------------

>AtAGQ17375.1_961aa
--MDIVTGAIAKLIPKLGELLVGEYKLHKGV----KKNIEDLLKELKTMNAALIKIGEVPPDQLDSQDKLWADEVRELSY
VIEDAVDKFLVRVHG---VEPDDNTNGFKGLMKRT--TKLLKKVVDKHGIAHAIKDIKKELQEVAARRDRNKF--DGIAS
IPTEAIDPRLRALYIEAAELVGIYGKRDQELMSLLSLEGD-DASTKKLKKVSIVGFGGLGKTTLAKAVYEKIKGDFDCHA
FVPVGQNPDKKKVFRDILMDLSN--------------------SNSDLALLDERQLINKLHKFLENKRY--LVIIDDVWD
EGLWKDINLAFSNRNNLGSRLIITTRIFGVSESCCSSADDPVYEIEPLSIDDSSKLFYTRIFSD-SGCPKEFEQVSKDIL
KKCGGVPLAIITIASALASGQQVKPKHEWDILLQSLGSGVTKDNSLVEMRRILSFSYYNLPSHLKTCLLYLCIYPEDSMI
HRDRLIWKWVAEGFVHHGDQGTSLFLVGLNYFNQLINRSMLQPIYSDMGNVYACRVHDMVLDLICNLSHEAKFVNVFDGT
G--NIMSSQSNVRRLSLQNKNEDHQAKPLTNIMSISQVRSITIFPPAVSIMPALSRFEVLRVLDLSDCNLGESSSLQPNL
KGVGHLIHLRYLGLSGTRISKLPAEIGTLQFLEVLDLGYNHEL--DELPSTLFKLRRLIYLNVSPYKVVPTPGVLQNMTS
IEVLRGIFVSLNIIAQELGKLARLRELQIYFKDGSLDLYEGFVKSLCNLHHIESLIVSCNSGE-TSFELMDLLGEQWVPP
VHLREFVS-HMPSQLSALRGWIKRDPSHLSNLSELILPTVKEVQQEDVEIIGGLLSLR------------------RLWI
-K----TTHQTQRLLVIRADGFRCMVDFHLNCGSATQIMFESGALPRAEEVCFSLGVRVAKEDGNRGFDLGLQG-NLLSL
RR--VVWVKMYCGGARVGEAKEAKAAVRHALEDHP---------NHPPIQINMFPRIA--EGAQDDD---LMCYPAGGPI
SDAE----------------------------------------

>AtAGQ17374.1_958aa
--MNIVTGAMGSLIPKLGELLMEEYKLHKRV----KKDVEFLGKELESMHAALIKVGEVPREQLDRQVKLWADEVRDLSY
NMEDVVDKFLVRVDGDGIQQPHDNSSRFKELKNKM--IGLFKKGKNHHRIADAVKEIKEQLQEVAARRDRNKV--VVPNP
TEPITIDPCLRALYAEATELVGIYGKRDQELMRLLSMEG-DDASNKRLKKVSIVGFGGLGKTTLASAVYEKIKGDFDCRA
FVPVGQNPDMQKVLRDILIDL--------------------GNSHSDLAILDANQLIKKLHDFLENKRY--LVIIDDIWD
EKLWKGINFAFSKRNNLGSRLITTTRDFDVSKSCCSSDDDSTYKMEPLSTDDSRRLFHKRIFPDASECPSEFQQVSEDIL
KKCGGVPLALITIASALTSGQRVKPKHEWDIMLQSLGSGLTEDNSLVEMRRILSSSYYNLPSHLKTCLLYLCIYPEDSKI
ARDKLIWKWVAEGFVLHGNQGTSLFLLGLNYFNELINRSMIQPIYDSLGQVYACRVHDMVLDLICNLSHEAKFVNVFDGT
G--NIMSSQSNVRRLSLQNKMEDHQAKPLTNIMSMSRVRSITIFPPAVSIMPALSRFEVLRVLDLSDCNLGESSSLQPNL
KGVGHLIHLRYLGLSGTRISKLPAEIENLQFLEVLDLEYCTQL--DELPSTIWNLRRLIYLNVYPYKVVPTPGVLQNMTS
IEVLREILVSLNIIAQELGNLARLRQLQIRFEDGSLDLYEGFVKSLCNLHHIECLNIYCNSKE-KSFELMDLLGEHWVPP
VHLHEFVS-WMPSQISALRGWIRRDPSHLSNLSELFLPSVKEVQQEDVEIIGGLLSLR------------------CLWI
-E----STHQTQRLLVIRADGFRCMVNFNLDCGSAAQIKFEPGALPRAEEVRFSLGVRVAKEDGNRGFDLGLQG-NLLSL
RR--DVRVWMYCGGARVGEAKEAEAAVRHALDAHP---------NHPRIDIVMQPRPA--KDAHDDD---LCEDEEN---
--------------------------------------------

>TaXP_044447760.1_958aa
--MNIVTGAMGSLIPKLGELLMEEYKLHKRV----KKDVEFLGKELESMHAALIKVGEVPREQLDRQVKLWADEVRDLSY
NMEDVVDKFLVRVDGDGIQQPHDNSGRFKELKNKM--IGLFKKGKNHHRIADAVKEIKEQLQEVAARRDRNKV--VVPNP
TEPITIDPCLRALYAEATELVGIYGKRDQELMRLLSMEG-DDASNKRLKKVSIVGFGGLGKTTLASAVYEKIKGDFDCRA
FVPVGQNPDMKKVLRDILIDL--------------------GNPHSDLAILDANQLIKKLHDFLENKRY--LVIIDDIWD
EKLWEGINFAFSNKNSLGSRLITTTRNFDVSKSCCLSADDSIYKMKPLSTDDSRRLFHKRIFPDASGCPSEFQQVSEDIL
KKCGGVPLAIITIASALASDQQVKPKHEWDILLQSLGSGVTTDNSLVEMRRVLSLSYYNLPSHLKTCLLYLCIYPEDSTI
DKDRLIWKWVAEGFVHHGDQGTSQFLVGLNYFNQLINRSMIQPIYSDMGNVYACRVHDMVLDLICNLSHEAKFVNVLDAT
G--NSMSSQSNVRRLSLQNKMEDHQAKPLTNIMSMSRVRSITIFPPAVSIMPALSRFEVLRVLDMSYCNLGKSSSLQLNI
KGVGHLIHLRYLGLKSTGISELPAEIENLQFLEVLDLGNNYEL--DELPFILFKWRRLICLNVYPYKVVPTPGVLQNMTS
IEVLRGILVSLNIIAQELGNLARLRELQIRFKDGSLDLYEGFVKSLCNLHHIGSLSISCNSEE-TSFELMDLLGERWVPP
VHLREFAS-FMPSQLSALRGWIERDPSHLSNLSELFLTSVKEVQQEDVEIIGGLLSLR------------------RLWI
-T----RTHQTQRLLVICADGFRCMVDFNLNCGSAAQIIFESGALPRAEAVYFSLGVRVAKEDGNCDFDLGLQG-NLLSL
RR--RVCVYMYCGGARVGEAKEAEAAVRHALDAHP---------NHPPIDIYMIPRIA--KDAHDDD---LCEDEEN---
--------------------------------------------

>AtAGQ17381.1_958aa
--MNIVTGAMGSLIPKLGELLMEEYKLHKRV----KKDVEFLGKELESMHAALIKVGEVPREQLDRQVKLWADEVRDLSY
NMEDVVDKFLVRVDGDGIQQPHDNSSRFKELKNKM--IGLFKKGKNHHRIADAVKEIKEQLQEVAARRDRNKV--VVPNP
TEPITIDPCLRALYAEATELVGIYGKRDQELMRLLSMEG-DDASNKRLKKVSIVGFGGLGKTTLASAVYEKIKGDFDCRA
FVPVGQNPDMQKVLRDILIDL--------------------GNSHSDLAILDANQLIKKLHDFLENKRY--LVIIDDIWD
EKLWKGINFAFSKRNNLGSRLITTTRDFDVSKSCCSSDDDSTYKMEPLSTDDSRRLFHKRIFPDASECPSEFQQVSEDIL
KKCGGVPLALITIASALTSGQRVKPKHEWDIMLQSLGSGLTEDNSLVEMRRILSSSYYNLPSHLKTCLLYLCIYPEDSKI
ARDKLIWKWVAEGFVLHGNQGTSLFLLGLNYFNELINRSMIQPIYDSLGQVYACRVHDMVLDLICNLSHEAKFVNVFDGT
G--NIMSSQSNVRRLSLQNKMEDHQAKPLTNIMSMSRVRSITIFPPAVSIMPALSRFEVLRVLDLSDCNLGESSSLQPNL
KGVGHFNHLRYLGLSGTRISKLPAEIENLQFLEVLDLEYCTQL--DELPSTIWNLRRLIYLNVYPYKVVPTPGVLQDMTS
IEVLREILVSLNIIAQELGNLARLRQLQIRFEDGSLDLYEGFVKSLCNLHHIECLNIYCNSKE-KSFELMDLLGEHWVPP
VHLHEFVS-WMPSQISALRGWIRRDPSHLSNLSELFLPSVKEVQQEDVEIIGGLLSLR------------------CLWI
-E----STHQTQRLLVIRADGFRCMVNFNLDCGSAAQIKFEPGALPRAEEVRFSLGVRVAKEDGNRGFDLGLQG-NLLSL
RR--DVRVWMYCGGARVGEAKEAEAAVRHALDAHP---------NHPRIDIVMQPRPA--KDAHDDD---LCEDEEN---
--------------------------------------------

>DvUBY06991.1_951aa
--MNIVTGAMGSLIPKLGQLLMDEYNLHKRV----KKDVEFLRKELESMHAALIKVGEVPRDQLDRQVKLWADEVRELSY
NMEDVVDKFLVRV--EGIQQPHDNTGRFKELKNKM--IGLFKKGKNHHRIADAVKEIKEQLQEVAARRDRNKV--VVPNP
MERIAIDPCLRALYADATELVGIYGKRDQELMRLLSIKG-DDVSNKRLKKVSIVGFGGLGKTTLARAVYDKIKGDFDCRA
FVPVGQNPDMKKVL--------------------RDILIDLGNPHSDLAMLDANQLIKKLHEFLENK--RYLVIIDDIWD
EKLWEGINFAFSNRNNLGSRLITTTRIVGVSNSCCSSDDDSVYQMEPLSVDDSRRLFYKRIFPGENGCPNEFEQVSRDIP
KKCGGVPLAIITIASALAGGQKVKPKCEWDILLQSLGSGLTEDNSLEEMRRILSFSYSNLPSHLKTCLLHLCIYPEDSLI
YRDRLIWKWVAEGFVHHGNQGTSLFLLGLNYFNQLINRSMIQPIYDGLGHVYACRVHDMVLDLICNLSHEAKFVNVLDDI
G--NSISSQSNVRRLSIQNRNEDYPAKPLTNIMSMSRVRSITIFPPVFSIMPALSRFEVLRVLDISDCNLGKGSSLQLNL
KNVGHLIHLRYLGLANSGISELPAEIGNLQFLEVLDLECNRGLYGVELPATVSKLRRLICLKVDMDVVVP-VGTLQNLTS
IEVMMSILVSLNITAQELGNLARLRQLHISLKDGSLDLYEGFVKSLCNLRHIENLCIYCNSKET-SFELMDLLGERWVPP
AHLRQFES-RMPSQLSALRGWIKRDPSHLSNLSKLILYLVKEVQQEDVEIIGGLLSLG------------------RLWI
K-----STHQTQRLLVIRAYWFRCMVDFRLDCGSAAQIMFEPGALPRAESVYFSLGVRVAKEDGNCGFDLGLQG-NLLSL
RG--HVGVWMYCGGARVGEAKEAEAAVRHALEAHP---------NHPSIYIHMVPDIA--QGTQAAP---N---------
--------------------------------------------

>ScALO61074.1_956aa
--MNIVTGAMGSLIPKLGELLMDEYKLHKRI----KKDVEFLKKELESMHAALIKVGEVPRDQLDRQVKLWADEVRELSY
NMEDVVDKFLVRVDGDGIQQPHDNSGRFKELKNKM--IGLFKKGRNHHRIADAIKEIKEQLQEVAARRDRNKV--AVPNP
MEPITIDPCLRALYAEATELVGIYGKRDEELMRLLSMEG-DDASNKRLKKVSIVGFGGLGKTTLARAVYDKIKGDFDCRA
FVPVGQNPDMKKVLRDILIDL--------------------GNPHSDLAILDDKQLVKKLHDFLENKRY--LVIIDDIWD
EMLWEGINFAFSNRNNLGSRLITTTRNFDVSKSCCLSADDSIYKMKPLSTDDSRRLFHKRIFPDAGGCPSEFQQVSEDIL
KKCGGVPLAIITIASALASGQHVKPKHEWDILLQSLGSGVTKDNSLVEMRRILSFSYYNLPSHLKTCLLYLCIYPEDSTI
GRDRLIWKWVAEGFVHHGDQGTSLFLVGLNYFNQLINRSMIQPIYDELGQVHACRVHDMVLDLICNFSHEAKFVNVLDGT
G--NSISSQSNVRRLSLQNKMEDHQAKPLTNIMSMSRVRSITIFPPAVSIMPSLSMFEVLRVLDLSNCDLGKSSSLQLNL
KGVGHLIHLRYLDLQGTQISELPTEIGNLQFLEVLDLDNNYEL--DELPSTLFKLRRLIYLNVMLYKVVPTPGVLQNMTS
IEVLRGVLVSLNIIAQELGNLTRLRELKICFKDGNLDSYKLFVKSLGNLHHIESLSISYNSKE-TSFELMDLLGERWVPP
VHLREFVS-WMPSQLSALRGWIKRDPSHLSNLSELILWPVKEVQQEDVEIIGGLLSLR------------------RLWI
-K----STHQTQRLLVIRADGFRCMMDFELNCGSAAQIMFEPGALPRAEVLVFSLGVRVAQEDGNCGFDLGLQG-NLLSL
RH--DVFVRIYCGGARVGEAKEAEAAVRHALEAHP---------NHPPIDIEMTPYIA--EGARDDD---LCEEN-----
--------------------------------------------

>DvUBY06892.1_968aa
--MNIVTGAMGSLIPKLGQLLMEEYKLHKRV----KKDVEFLRKELESMHAALIKVGEVPRDQLDMQVKLWADEVRELSY
NMEDVVDKFLVRV--EGIQQPHDNTSRFKELKSKM--LGLFKKGKNHHRIADAVKEIKEQLQEVAARRDRNKV--VVPNP
TEPITIDPCLRALYAEATELVGIYGKRDKDLMRLLSMEG-DDASKNRLKKVSIVGFGGLGKTTLARAVYEKIKGDFDCWA
FVPVGQNPDMKKVL--------------------RDIIIDLGNPHSDLAMLDANQLIKKLHEFLENK--RYLVIIDDIWD
EKLWEGINFAFSNRNHQGSRLITTTRIVSVSNSCCSSDDDLVYQMEPLSVDDSRRLFYKRIFPDESRCPNEFEQVSRDIL
KKCGGVPLAIITIASALAGGQKVKPKCEWDILLQSLGSGLTEDNSLEEMRRILSFSYSNLPSHLKTCLLYLCIYPEDSEI
DRDRLIWKWVAEGFVHHGNQGTSLFLLGLNYFNQLINRSMIQPIYDSVGQAYACRVHDMVLDLICNLSHEAKFVNLLDGT
G--NNMSSQSNVRRLSLQNKNEDHQAKPLTNIMSMSGVRSITIFPPAISIVPSLSMFEVLRVLDLSNCNLGESSSLQHNL
KGIGHLIHLRYLGLAKTRICELPAEIGNLQFLEVLDLEDNHGLYGVELPATVSKLRRLICLNIDIAVVVP-TGMLQNLTS
IEVLRSILVPLNIIAQELGNLAMLRELQICFKDGSLDLHEGFVKSLCNLHRMERLRIDYNSREE-SFELMDLLGERWVPP
AHLREFVS-YMPSQLSALRGWIKRDPSHLSNLSKLILCSVKEVQQEDVEIIGGLLSLR------------------RLYI
R-----STHQTQRLLVIRADGFRCMVVFHLDCESAAQIKFEAGALPRVEEVWFSLGVRVAKEDGNCGFDLGLQG-NLLSL
RR--HVYGYMYCGGARVGEAKQAEAAVRHALEAHP---------NHPSIYIRMVPDIA--EGAHADD---LCEDKVDDEE
ISDDEEEN------------------------------------

>AtAGQ17379.1_958aa
--MEVVTGAMGSLLPKLGQLLMDEYNLHKRV----KKDVRFLSMELESMHAALIKVGEVPRDQLDMQVKLWAEEVRELSY
NMEDVVDKFLVRVDGDGIQQTHDNSGRFKELKNKM--IGLFKKGKNHHRIADAVKEIKEQLQEVAARRDRNKV--VVPNP
TEPITIDPCLRALYAEATELVGIYGKRDQELMRLLSMEG-DDASNKRLKKVSIVGFGGLGKTTLARAIYDKIKGDFDCRA
FVPVGQNPDMKKVLRDILIDL--------------------GNPHSDLAMLDANQLIKKLQEFLENKRY--LVIIDDIWD
EKLWGGINFAFSNRNNLGSRLITTTRIVSVSNSCCSSADDSIYKMEPLSTDDSRRLFYKRIFPNDSGCPNEFEQVSKDIL
KKCGGVPLAIITIASALTSGQKMKPKHEWDILLQSLGSGLTEDNSLEEMRRILSFSYYNLPSHLKTCLLYLCIYPEDSMI
ARDRLIWKWVAEGFVHHGKQGTSLFLVGLNYFNQLINRSMIQPIYDDLGQVHACRVHDMVLDLICNLSHEAKFAKLLDGT
G--DSMSSQGNVRRLSLQDRNKDHQGTPLRNFTGISLVRSITIFTSAINIMPALSRFEVLRVLDLSGCNLGKSSSLQPNL
KGVGHLIHLRYLGLSGTRISKLPAEIGTLQFLEVLDLGYNHEL--DELPSTLFKLRRLIYLNVCLSKVVPTPGVLQNLTS
IEVLRGFWVSLNIIAQELGNLAKLRELHICFKDGSLDLYEGFVKSLCNLHHIESLIVSCNSRE-TSFELMDLLGERWVPP
VHLREFVS-YKPSQLSALRGWIKRDPSHLSNLSELILTSVKEVQQEDVEIIGGLLSLR------------------CLAI
K-----TTHQTQRLLVICANGFSCVVYFELDCGSAAQIIFESGALPRAEVVRFSLGMRVAKEDGNRGFDLGLQG-NLLSL
RR--DVCVYMYCGGARVGEAKEAEAAVRHALDAHP---------NHPPIEIYMFPDIA--KDAHDDD---LCEDEEN---
--------------------------------------------

>TtVAH00655.1_957aa
--MEVVTGAMGSLLPKLGQLLMDEYNLLKRV----KKDVRFLSMELESMHAALIKVGAMPRDQLDTQVKLWADEVRELSY
NMEDVVDKFLVRVEG--IQQPNDNTGKFKELKNKM--VRLFKKGKNHHRIADAVKEIKEQLQEVAARRDRNKV--VVPNP
TEPIAIDPCLRALYAEATELVGIYGKRDQELMSLLSMEGD-DASNKRLKKVSIVGFGGLGKTTLARAVYDKIKGDFDCRA
FVPVGQTPDMKKVLRDILIDL--------------------GNSHSDLAILDANQLIKKIHEFLENKRY--LVIIDDIWD
EKLWEGINFAFSNKNNLGSRLITTTRNFDVSKSCCLSADDSIYKMKPLCTDESRRLFHKRIFPDASGCQNEFEQVSKDIL
KKCGGVPLAIITIASALASGQHVKPKREWDILLQSIGSGLTEDNSLEEMRRILSFSYYNLPPHLKTCLLYLCIYPEDRKI
YRDRLIWKWVAEGFVHHGDQGTSLFLVGLNYFNQLINRSMIQPIYDHLGQVSACRVHDMVLDLICNLSREAKFVNVLDGT
G--NSISSESNVRCLSLQNKMEDHQAKPLTNIMSMSRVRSITIFPPAVSIMPSLPMFEVLRVLDLSDCNLGKSSSLQLNL
KGVGHLIHLRYLGLSGTNISKLPAEIGNLQFLEVLDLGSNYGL--DELPSTLFKLRRLIYLNVVLNKVVPTPGVLQNLTS
IEVLRGILVSLNIIAQEHGNLARLRELQISFKDGNLDLYEGFVYSLCSLHRIESLCINCNSEE-TSFELMDLLGECWVPP
VHLREFVS-RMPSQLSALRGWIKRDPSHLSNLSELILRSVKEVQQEDMEIIGGLLSLR------------------RLWI
-T----STHQTQRLLVIRADGFRCMVVFELNCGSAAQIKFEPGALPWAEAVEFSLGVRVAKEDGNCGFDLGLQG-NLLSL
RR--YVRVLMYCGGASVGEAKEAEAAVRHVLEAHP---------NHPQINIYMKPRIA--EGDHDDD---LCKDVVMN--
--------------------------------------------

>TaXP_044447765.1_953aa
--MEVVTGAMGSLLPKLGQLLMDEYNLHKRV----KKDVRFLSMELESMHAALIKVGEVPRDQLDMQVKLWAEEVRELSY
NMEDVVDKFLVRVDGDGIQQTHDNSGRFKELKNKM--IGLFKKGKNHHRIADAVKEIKEQLQEVAARRDRNKV--VVPNP
TEPITIDPCLRALYAEATELVGIYGKRDQELMRLLSMEG-DDASNKRLKKVSIVGFGGLGKTTLARAIYDKIKGDFDCRA
FVPVGQNPDMKKVLRDILIDL--------------------GNPHSDLAMLDANQLIKKLQEFLENKRY--LVIIDDIWD
EKLWGGINFAFSNRNNLGSRLITTTRIVSVSNSCCSSADDSIYKMEPLSTDDSRRLFYKRIFPNDSGCPNEFEQVSKDIL
KKCGGVPLAIITIASALTSGQKMKPKHEWDILLQSLGSGLTEDNSLEEMRRILSFSYYNLPSHLKTCLLYLCIYPEDREI
NRDRLIWKWVAEGFVHHGNQGTSLFLLGLNYFNQLINRSMIQPIYDDIGQVHACRVHDMVLDLICNLSHEAKFVNVLDGT
G--NSMSSQSNVRRLSLQNKMEDHQAKPLTNIMSMSRVRSITIFPPAVSIMPALSRFEVLCVLDMSDCNLGESSSLQPNL
KGVGHLIHLRYLGLSGTRISKLPAEIENLQFLEVLDLGNNYEL--DELPFILFKWRRLICLNVYPYKVVPTPGVLQNMTS
IEVLRGILVSLNIIAQELGKLARLRELQIRFKDGSLDLYEGFVKSLCNLHQIESLIIDCNSEE-ASFELMDHLGECWVPP
VHLREFVS-YMPSQLSALRGWIKRDPSHLSNLSELILTSVKEVQQEDVEIIGGLLSLR------------------RLRI
W-----STHQTQRLLVIRADGFRCMVHFDLNCRSATQIMFELGALPRAESVLFSLGLRVAKEDGNSGFDLGLQG-NLLSL
RR--GVRIWMYSGGARVGEAKEAKAAVRHALDAHP---------NHPPTEIDMFPQIA--EGAQDDD---LM--------
--------------------------------------------

>DvUBY06928.1_941aa
---------------------MEEYKLHKRI----KQDVEFLRKELESMHAALIKVGEVPRDQLDRQVKLWADEVRELSY
NMEDVVDKFLVRVDVDGIQHPHDNSGRFKELKNKM--IGLFKKGKNHHRIADAVKEIKEQLQEVAARRDRNKV--VVPNP
MEPIAIDPCLRALYAEATELVGIYGKRDQDLMRLLSMEG-DDASKNRLKKVSIVGFGGLGKTTLARAVYNKIKGDFDCRA
FVPVGQNPDMKKVL--------------------RDILIDLGNPHSDLAMLDANQLIKKLHEFLENK--RYLVIIDDIWD
EKLWEGINFAFSNRNNLGSRLITTTRIVGVSNSCCSSDDDSVYQMEPLSVDDSRRLFYKRIFPGENGCPNEFEQVSRDIL
KKCGGVPLAIITIASALAGGQKVKPKCEWDILLQSLGSGLTEDNSLEEMRRILSFSYSNLPSHLKTCLLHLCIYPEDSLI
YRDRLIWKWVAEGFVHHGNQGTSLFLLGLHYFNQLINRSMIQPIYDGLGHVYACRVHDMVLDLICNLSHEAKFVNVLDDI
G--NSISSQSNVRRLSIQNRNEDYPAKPLTNIMSMSRVRSITIFPPVFSIMPALSRFEVLRVLDISDCNLGKGSSLQLNL
KNVGHLIHLRYLGLANSGISELPAEIGNLQFLEVLDLECNRGLYGVELPATVSKLRRLICLKVDMDVVVP-VGTLQNLTS
IEVMMSILVSLNITAQELGNLARLRQLHISLKDGSLDLYEGFVKSLCNLRHIENLCIYCNSKET-SFELMDLLGERWVPP
AHLRQFES-RMPSQLSALRGWIKRDPSHLSNLSKLILYLVKEVQQEDVEIIGGLLSLG------------------RLWI
K-----STHQTQRLLVIRAYGFRCMVDFRLDCGSAAQIMFEPGALPRAETVGFSLGVRVAKEDGNCGFDLGLQG-NLLSL
RG--VVHVVLYCGGARVGDAKEAEAAVRHALDAHP---------NHPWINFHMVPRIG--EGAHDDD---VLEYEEVK--
--------------------------------------------

>TtVAH00656.1_957aa
--MEVVTGAMGSLLPKLGQLLMDEYNLLKRV----KKDVRFLSMELESMHAALIKVGAMPRDQLDTQVKLWADEVRELSY
NMEDVVDKFLVRVEG--IQQPNDNTGKFKELKNKM--VRLFKKGKNHHRIADAVKEIKEQLQEVAARRDRNKV--VVPNP
TEPIAIDPCLRALYAEATELVGIYGKRDQELMSLLSMEGD-DASNKRLKKVSIVGFGGLGKTTLARAVYDKIKGDFDCRA
FVPVGQTPDMKKVLRDILIDL--------------------GNSHSDLAILDANQLIKKIHEFLENKRY--LVIIDDIWD
EKLWEGINFAFSNKNNLGSRLITTTRIVSVSNSCCSSANDSIYEMKPLSTDDSRKLFHKRIFPDKSGCQNEFEQVSKDIL
KKCGGVPLAIITIASALASGQHVKPKREWDILLQSIGSGLTEDNSLEEMRRILSFSYYNLPPHLKTCLLYLCIYPEDRKI
YRDRLIWKWVAEGFVHHGDQGTSLFLVGLNYFNQLINRSMIQPIYDHLGQVSACRVHDMVLDLICNLSREAKFVNVLDGT
G--NSISSESNVRCLSLQNKMEDHQAKPLTNIMSMSRVRSITIFPPAVSIMPSLPMFEVLRVLDLSDCNLGKSSSLQLNL
KGVGHLIHLRYLGLSGTNISKLPAEIGNLQFLEVLDLGSNYGL--DELPSTLFKLRRLIYLNVVLNKVVPTPGVLQNLTS
IEVLRGILVSLNIIAQEHGNLARLRELQISFKDGNLDLYEGFVYSLCSLHRIESLCINCNSEE-TSFELMDLLGECWVPP
VHLREFVS-RMPSQLSALRGWIKRDPSHLSNLSELILRSVKEVQQEDMEIIGGLLSLR------------------RLWI
-T----STHQTQRLLVIRADGFRCMVVFELNCGSAAQIKFEPGALPWAEAVEFSLGVRVAKEDGNCGFDLGLQG-NLLSL
RR--YVRVLMYCGGASVGEAKEAEAAVRHVLEAHP---------NHPQINIYMKPRIA--EGDHDDD---LCKDVVMN--
--------------------------------------------

>AtAGQ17384.1_961aa
--MDIVTGAIAKLIPKLGELLVGEYKLHKGV----KKNIEDLLKELKTMNAALIKIGEVPPDQLDSQDKLWADEVRELSY
VIEDAVDKFLVRVHG---VEPDDNTNGFKGLMKRT--TKLLKKVVDKHGIAHAIKDIKKELQEVAARRDRNKF--DGIAS
IPTEAIDPRLRALYIEAAELVGIYGKRDQELMSLLSLEGD-DASTKKLKKVSIVGFGGLGKTTLAKAVYEKIKGDFDCHA
FVPVGQNPDKKKVFRDILMDLSN--------------------SNSDLALLDERQLINKLHKFLENKRY--LVIIDDVWD
EGLWKDINLAFSNRNNLGSRLIITTRIFGVSESCCSSADDPVYEIEPLSIDDSSKLFYTRIFSD-SGCPKEFEQVSKDIL
KKCGGVPLAIITIASALASGQQVKPKHEWDILLQSLGSGVTKDNSLVEMRRILSFSYYNLPSHLKTCLLYLCIYPEDSMI
HRDRLIWKWVAEGFVHHGDQGTSLFLVGLNYFNQLINRSMLQPIYSDMGNVYACRVHDMVLDLICNLSHEAKFVNVFDGT
G--NIMSSQSNVRRLSLQNKNEDHQAKPLTNIMSISQVRSITIFPPAVSIMPALSRFEVLRVLDLSNCNLGESSSLQPNL
KGVGHLIHLRYLGLSGTRISKLPAEIGTLQFLEVLDLGYNHEL--DELPSTLFKLRRLIYLNVSPYKVVPTPGVLQNMTS
IEVLRGIFVSLNIIAQELGKLARLRELQIYFKDGSLDLYEGFVKSLCNLHHIESLIVSCNSGE-TSFELMDLLGEQWVPP
VHLREFVS-EMPSQLSALRGWIKRDPSHLSNLSELILPTVKEVQQEDVEIIGGLLSLR------------------RLLI
-E----STHQTQRLLVIRADGFRCMVDFYLNCGSATQIMFESGALPRAEEVCFSLGVRVAKEDGNRGFDLGLQG-NLLSL
RR--VVWVKMYCGGARVGEAKEAKAAVRHALEDHP---------NHPPIQINMFPRIA--EGAQDDD---LMCYPVGGPI
SDAE----------------------------------------

>AtAGQ17382.1_961aa
--MDIVTGAIAKLIPKLGELLVGEYKLHKGV----KKNIEDLLKELKTMNAALIKIGEVPPDQLDSQDKLWADEVRELSY
VIEDAVDKFLVRVHG---VEPDDNTNGFKGLMKRT--TKLLKKVVDKHGIAHAIKDIKKELQEVAARRDRNKF--DGIAS
IPTEAIDPRLRALYIEAAELVGIYGKRDQELMSLLSLEGD-DASTKKLKKVSIVGFGGLGKTTLAKAVYEKIKGDFDCHA
FVPVGQNPDKKKVFRDILMDLSN--------------------SNSDLALLDERQLINKLHKFLENKRY--LVIIDDVWD
EGLWKDINLAFSNRNNLGSRLIITTRIFGVSESCCSSADDPVYEIEPLSIDDSSKLFYTRIFSD-SGCPKEFEQVSKDIL
KKCGGVPLAIITIASALASGQQVKPKHEWDILLQSLGSGVTKDNSLVEMRRILSFSYYNLPSHLKTCLLYLCIYPEDSMI
HRDRLIWKWVAEGFVHHGDQGTSLFLVGLNYFNQLINRSMLQPIYSDMGNVYACRVHDMVLDLICNLSHEAKFVNVFDGT
G--NIMSSQSNVRRLSLQNKNEDHQAKPLTNIMSISQVRSITIFPPAVSIMPALSRFEVLRVLDLSDCNLGESSSLQPNL
KGVGHLIHLRYLGLSGTRISKLPAEIGTLQFLEVLDLGYNHEL--DELPSTLFKLRRLIYLNVSPYKVVPTPGVLQNMTS
IEVLRGIFVSLNIIAQELGKLARLRELQIYFKDGSLDLYEGFVKSLCNLHHIESLIVSCNSGE-TSFELMDLLGEQWVPP
VHLREFVS-EMPSQLSALRGWIKRDPSHLSNLSELILPTVKEVQQEDVEIIGGLLSLR------------------RLLI
-E----STHQTQRLLVIRADGFRCMVDFYLNCGSATQIMFESGALPRAEEVCFSLGVRVAKEDGNRGFDLGLQG-NLLSL
RR--VVWVKMYCGGARVGEAKEAKAAVRHALEDHP---------NHPPIQINMFPRIA--EGAQDDD---LMCYPVGGPI
SDAE----------------------------------------

>DvUBY07453.1_967aa
--MNIVTGAMGSLIPKLGQLLMDEYNLHKRV----KKDVEFLRKELESMHAALIKVGEVPREQLDRQVKLWAEEVRELSY
NMEDVVDKFLVRV--EGIQQPHDNTSRFKELKSKM--LGLFKKGKNHHRIADAVKEIKEQLQEVAARRDRNKV--VVPNP
TEPITIDPCLRALYAEATELVGIYGKRDQELMRLLSMEG-DDASKKRLKKVSIVGFGGLGKTTLARAVYEKIKGDFECRA
FVPVGQIPDIKKVFRDILIDLSGGN------------------PHCDLAILDANQLIKKIHDFLENK--RYLVIIDDIWD
EKLWEGINFAFYNRNNLGSRLITTTRIVSVANSCCSSDDDSVYQMEPLSVDDSRRLFYKRIFPGESGCPNEFEQVSRDIL
KKCGGVPLAIITIASALAGGQKMKPKCEWDILLHSLSSGLTEDNSLEEMRRILSFSYSNLPSHLKTCLLYLCIYPEDTVI
YRDILIWKWVAEGFVHHGHQGTSLFLLGINYFNQLINRSMIQPIYDEIGQVYACRVHDMVLDLICNLSQEAKFVNLLDGT
R--NSMSSESNVRRLSLQNKNDDHQAKTLTNIMSMSRVRSITIFPSAASIMPALSRFDVVRVLDLSDCDLGESSSLQHNL
KDVGHLIHLRYLGLKCTGISELPAEIGNLQFLEVLDLEGNYEL--QALPSSICKLRRLLCLNVSTCEV--VPGVLHNLTS
IQVLKEIYVSLNIIAQELGNLTRLRELEICFKDGSLGLYEGFVKSLCNLHHIETLSIHYNFVDT-SFELMDLLGERWVPP
VHLGKFVS-WMPSQLSALRGWIKRDPTHLSNLSQLVLHLVKEVQQEDVEIIGGLMSLR------------------RLCI
S-----STHQTQRLLVVHADAFRCMVFFRLYCGSAAQIKFERGALPRAEEVAFSLGVRVAKEDGNCGFDLGLQG-NLLSL
RR--HVYVFLYCGGARVGEAKAAAAAVRHALEANP---------NNPLISINMVPDIA--EGAHADD---LCEDKVDDEE
ISDDEEEN------------------------------------

>TaAGQ17389.1_961aa
--MDIVTGAIAKLIPKLGELLVGEYKLHKGV----KKNIEDLLKELKTMNAALIKIGEVPPDQLDSQDKLWADEVRELSY
VIEDAVDKFLVRVHG---VEPDDNTNGFKGLMKRT--TKLLKKVVDKHGIAHAIKDIKKELQEVAARRDRNKF--DGIAS
IPTEAIDPRLRALYIEAAELVGIYGKRDQELMSLLSLEGD-DASTKKLKKVSIVGFGGLGKTTLAKAVYEKIKGDFDCHA
FVPVGQNPDKKKVFRDILMDLSN--------------------SNSDLALLDERQLINKLHKFLENKRY--LVIIDDVWD
EGLWKDINLAFSNRNNLGSRLIITTRIFGVFESCCSSADDPVYEIEPLSIDDSSKLFYTRIFSD-SGCPKEFEQVSKDIL
KKCGGVPLAIITIASALASGQQVKPKHEWDILLQSLGSGVTKDNSLVEMRRILSFSYYNLPSHLKTCLLYLCIYPEDSMI
HRDRLIWKWVAEGFVHHGDQGTSLFLVGLNYFNQLINRSMLQPIYSDMGNVYACRVHDMVLDLICNLSHEAKFVNVFDGT
G--NIMSSQSNVRRLSLQNKNEDHQAKPLTNIMSISQVRSITIFPPAVSIMPALSRFEVLRVLDLSDCNLGESSSLQPNL
KGVGHLIHLRYLGLSGTRISKLPAEIGTLQFLEVLDLGYNHEL--DELPSTLFKLRRLIYLNVSPYKVVPTPGVLQNMTS
IEVLRGIFVSLNIIAQELGKLARLRELQIYFKDGSLDLYEGFVKSLCNLHHIESLIVSCNSGE-TSFELMDLLGEQWVPP
VHLREFVS-EMPSQLSALRGWIKRDPSHLSNLSELILPTVKEVQQEDVEIIGGLLSLR------------------RLLI
-E----STHQTQRLLVIRADGFRCMVDFYLNCGSATQIMFESGALPRAEEVCFSLGVRVAKEDGNRGFDLGLQG-NLLSL
RR--VVWVKMYCGGARVGEAKEAKAAVRHALEDHP---------NHPPIQINMFPRIA--EGAQDDD---LMCYPVGGPI
SDAE----------------------------------------

>TaAGQ17388.1_961aa
--MDIVTGAIAKLIPKLGELLVGEYKLHKGV----KKNIEDLLKELKTMNAALIKIGEVPPDQLDSQDKLWADEVRELSY
VIEDAVDKFLVRVHG---VEPDDNTNGFKGLMKRT--TKLLKKVVDKHGIAHAIKDIKKELQEVAARRDRNKF--DGIAS
IPTEAIDPRLRALYIEAAELVGIYGKRDQELMSLLSLEGD-DASTKKLKKVSIVGFGGLGKITLAKAVYEKIKGDFDCHA
FVPVGQNPDKKKVFRDILMDLSN--------------------SNSDLALLDERQLINKLHKFLENKRY--LVIIDDVWD
EGLWKDINLAFSNRNNLGSRLIITTRIFGVSESCCSSADDPVYEIEPLSIDDSSKLFYTRIFSD-SGCPKEFEQVSKDIL
KKCGGVPLAIITIASALASGQQVKPKHEWDILLQSLGSGVTKDNSLVEMRRILSFSYYNLPSHLKTCLLYLCIYPEDSMI
HRDRLIWKWVAEGFVHHGDQGTSLFLVGLNYFNQLINRSMLQPIYSDMGNVYACRVHDMVLDLICNLSHEAKFVNVFDGT
G--NIMSSQSNVRRLSLQNKNEDHQAKPLTNIMSISQVRSITIFPPAVSIMPALSRFEVLRVLDLSDCNLGESSSLQPNL
KGVGHLIHLRYLGLSGTRISKLPAEIGTLQFLEVLDLGYNHEL--DELPSTLFKLRRLIYLNVSPYKVVPTPGVLQNMTS
IEVLRGIFVSLNIIAQELGKLARLRELQIYFKDGSLDLYEGFVKSLCNLHHIESLIVSCNSGE-TSFELMDLLGEQWVPP
VHLREFVS-EMPSQLSALRGWIKRDPSHLSNLSELILPTVKEVQQEDVEIIGGLLSLR------------------RLLI
-E----STHQTQRLLVIRADGFRCMVDFYLNCGSATQIMFESGALPRAEEVCFSLGVRVAKEDGNRGFDLGLQG-NLLSL
RR--VVWVKMYCGGARVGEAKEAKAAVRHALEDHP---------NHPPIQINMFPRIA--EGAQDDD---LMCYPVGGPI
SDAE----------------------------------------

>DvUBY07488.1_938aa
--MNIVTGAMGSLIPKLGELLMEEYKLHKRV----KKDVEFLTKELESMHAALIKVGEVPHDQLDRQVKLWADEVRELSY
NMEDVVDKFLVRV--EGIQQPHDNTGRFKELKNKL--IGLFKKGKNHHRIADAVKEIKEQLQEVAARRERNKV--AVSNP
TEPIAIDPCLRALYAEATELVGIYGKRDQDLMRLLCMEG-DDASTKRLKKVSIVGFGGLGKTTLARAVYDKIKGDFDCRA
FVPVGQNPDMKKVL--------------------RDILIDLGNPHSDLAMLDANQLIKKLHEFLENK--RYLVIIDDIWD
EKLWEGINFAFSNRNNLGSRLITTTRIVGVSNSCCSSDDDSVYQMEPLSVDDSRRLFYKRIFPGENGCPNEFEQVSRDIL
KKCGGVPLAIITIASALAGGQKVKPKCEWDILLQSLGSGLTEDNSLEEMRRILSFSYSNLPSHLKTCLLHLCIYPEDSLI
YRDRLIWKWVAEGFVHHGNQGTSLFLLGLNYFNQLINRSMIQPIYDGLGHVYACLVHDMVLDLICNLSHEAKFVNVLDDI
G--NSISSQSNVRRLSIQNRNEDYPAKPLTNIMSMSRVRSITIFPPVFSIMPALSRFEVLRVLDISDCNLGKGSSLQLNL
KNVGHLIHLRYLGLANSGISELPAEIGNLQFLEVLDLECNRGLYGVELPATVSKLRRLICLKVDMDVVVP-VGTLQNLTS
IEVMMSILVSLNITAQELGNLARLRQLHISLKDGSLDLYEGFVKSLCNLRHIENLCIYCNSKET-SFELMDLLGERWVPP
AHLRQFES-RMPSQLSALRGWIKRDPSHLSNLSKLILYLVKEVQQEDVEIIGGLLSLG------------------RLWI
K-----STHQTQRLLVIRAYGFRCME-----------------LSPRAESVYFSLGVRVAKEDGNCGFDLGLQG-NLLSL
RG--HVGVWMYCGGARVGEAKEAEAAVRHALEAHP---------NHPSIYIHMVPDIA--EGAHDDD---LCEER-----
--------------------------------------------

>AtAGQ17385.1_941aa
--MDIVTGAIAKLIPKLGELLVGEYKLHKGV----KKNIEDLLKELKTMNAALIKIGEVPPDQLDSQDKLWADEVRELSY
VIEDAVDKFLVRVHG---VEPDDNTNGFKGLMKRT--TKLLKKVVDKHGIAHAIKDIKKELQEVAARRDRNKF--DGIAS
IPTEAIDPRLRALYIEAAELVGIYGKRDQELMSLLSLEGD-DASTKKLKKVSIVGFGGLGKTTLAKAVYEKIKGDFDCHA
FVPVGQNPDKKKVFRDILMDLSN--------------------SNSDLALLDERQLINKLHKFLENKRY--LVIIDDVWD
EGLWKDINLAFSNRNNLGSRLIITTRIFGVSESCCSSADDPVYEIEPLSIDDSSKLFYTRIFSD-SGCPKEFEQVSKDIL
KKCGGVPLAIITIASALASGQQVKPKHEWDILLQSLGSGVTKDNSLVEMRRILSFSYYNLPSHLKTCLLYLCIYPEDSMI
HRDRLIWKWVAEGFVHHGDQGTSLFLVGLNYFNQLINRSMLQPIYSDMGNVYACRVHDMVLDLICNLSHEAKFVNVLDGT
G--NIMSSQSNVRRLSLQNKNEDHQAKPLTNIMSISQVRSITIFPPAVSIMPALSRFEVLRVLDLSDCNLGESSSLQPNL
KGVGHLIHLRYLGLSGTRISKLPAEIGTLQFLEVLDLGYNHEL--DELPSTLFKLRRLIYLNVSPYKVVRTLGVLQNMTS
IEVLRGIFVSLNIIAQELGKLARLRELQIRFKDGSLDLYEGFVKSLCNLHQIESLIIDCNSEE-ASFELMDLLGERWVPP
VHLREFVS-YMPSQLSALRGWIKRDPSHLSNLSELILTSVKEVQQEDVEIIGGLLSLR------------------RLRI
-W----STHQTQRLLVIRADGFRCMVDFYLNCRSAAQIKFEPGALPRAEGVVFSLGVRVAKEDGNRGFDLGLQG-NLLSL
RR--VVLVKMYCGGARVGEAKEAEAAVRHALEDHP---------NHPPIEINMLPHIA--K-------------------
--------------------------------------------

>TaAGQ17387.1_961aa
--MDIVTGAIAKLIPKLGELLVGEYKLHKGV----KKNIEDLLKELKTMNAALIKIGEVPPDQLDSQDKLWADEVRELSY
VIEDAVDKFLVRVHG---VEPDDNTNGFKGLMKRT--TKLLKKVVDKHGIAHAIKDIKKELQEVAARRDRNKF--DGIAS
IPTEAIDPRLRALYIEAAELVGIYGKRDQELMSLLSLEGD-DASTKKLKKVSIVGFGGLDKTTLAKAVYEKIKGDFDCHA
FVPVGQNPDKKKVFRDILMDLSN--------------------SNSDLALLDERQLINKLHKFLENKRY--LVIIDDVWD
EGLWKDINLAFSNRNNLGSRLIITTRIFGVSESCCSSADDPVYEIEPLSIDDSSKLFYTRIFSD-SGCPKEFEQVSKDIL
KKCGGVPLAIITIASALASGQQVKPKHEWDILLQSLGSGVTKDNSLVEMRRILSFSYYNLPSHLKTCLLYLCIYPEDSMI
HRDRLIWKWVAEGFVHHGDQGTSLFLVGLNYFNQLINRSMLQPIYSDMGNVYACRVHDMVLDLICNLSHEAKFVNVFDGT
G--NIMSSQSNVRRLSLQNKNEDHQAKPLTNIMSISQVRSITIFPPAVSIMPALSRFEVLRVLDLSDCNLGESSSLQPNL
KGVGHLIHLRYLGLSGTRISKLPAEIGTLQFLEVLDLGYNHEL--DELPSTLFKLRRLIYLNVSPYKVVPTPGVLQNMTS
IEVLRGIFVSLNIIAQELGKLARLRELQIYFKDGSLDLYEGFVKSLCNLHHIESLIVSCNSGE-TSFELMDLLGEQWVPP
VHLREFVS-EMPSQLSALRGWIKRDPSHLSNLSELILPTVKEVQQEDVEIIGGLLSLR------------------RLLI
-E----STHQTQRLLVIRADGFRCMVDFYLNCGSATQIMFESGALPRAEEVCFSLGVRVAKEDGNRGFDLGLQG-NLLSL
RR--VVWVKMYCGGARVGEAKEAKAAVRHALEDHP---------NHPPIQINMFPRIA--EGAQDDD---LMCYPVGGPI
SDAE----------------------------------------

>TaAGQ17390.1_961aa
--MDIVTGAIAKLIPKLGELLVGEYKLHKGV----KKNIEDLLKELKTMNAALIKIGEVPPDQLDSQDKLWADEVRELSY
VIEDAVDKFLVRVHG---VEPDDNTNGFKGLMKRT--TKLLKKVVDKHGIAHAIKDIKKELQEVAARRDRNKF--DGIAS
IPTEAIDPRLRALYIEAAELVGIYGKRDQELMSLLSLEGD-DASTKKLKKVSIVGFGGLGKTTLAKAVYEKIKGDFDCHA
FVPVGQNPDKKKVFRDILMDLSN--------------------SNSDLALLDERQLINKLHKFLENKRY--LVIIDDVWD
EGLWKDINLAFSNRNNLGSRLIITTRIFGVSESCCSSADDPVYEIEPLSIDDSSKLFYTRIFSD-SGCPKEFEQVSKDIL
KKCGGVSLAIITIASALASGQQVKPKHEWDILLQSLGSGVTKDNSLVEMRRILSFSYYNLPSHLKTCLLYLCIYPEDSMI
HRDRLIWKWVAEGFVHHGDQGTSLFLVGLNYFNQLINRSMLQPIYSDMGNVYACRVHDMVLDLICNLSHEAKFVNVFDGT
G--NIMSSQSNVRRLSLQNKNEDHQAKPLTNIMSISQVRSITIFPPAVSIMPALSRFEVLRVLDLSDCNLGESSSLQPNL
KGVGHLIHLRYLGLSGTRISKLPAEIGTLQFLEVLDLGYNHEL--DELPSTLFKLRRLIYLNVSPYKVVPTPGVLQNMTS
IEVLRGIFVSLNIIAQELGKLARLRELQIYFKDGSLDLYEGFVKSLCNLHHIESLIVSCNSGE-TSFELMDLLGEQWVPP
VHLREFVS-EMPSQLSALRGWIKRDPSHLSNLSELILPTVKEVQQEDVEIIGGLLSLR------------------RLLI
-E----STHQTQRLLVIRADGFRCMVDFYLNCGSATQIMFESGALPRAEEVCFSLGVRVAKEDGNRGFDLGLQG-NLLSL
RR--VVWVKMYCGGARVGEAKEAKAAVRHALEDHP---------NHPPIQINMFPRIA--EGAQDDD---LMCYPVGGPI
SDAE----------------------------------------

>AtXP_020162330.2_955aa
--MNIVTGAMGSLIPKLGELLVEEYKLHKRV----KKDVEFLRKELESMHAALIKVGEVPREQLDRQVKLWADEVRDLSY
NMEDVVDKFLVRVDGDGIQQPHDNSGRFKELKNKM--IGLFKKGKNHHRIADAVKEIKEQLQEVAARRDRNKV--VVPNP
TEPITIDPCLRALYAEARELVGIYGKRDQELMRLLSMEG-DDASNKRLKKVSIVGFGGLGKTTLASAVYEKIKGDFDCRA
FVPVGQNPDMKKVLRDILIDL--------------------GNSHSDLAILDANQLIKKIHEFLENKRY--LVIIDDIWD
EKLWEGINFAFSNKNSLGSRLITTTRNFDVSKSCCLSADDSIYKMKPLSTDDSRRLFHKRIFPDASGCPSEFQQVSEDIL
KKCGGVPLAIITIASALASDQQVKPKHEWDILLQSLGSGVTTDNSLVEMRRVLSLSYYNLPSHLKTCLLYLCIYPEDSTI
DKDRLIWKWVAEGFVHHGDQGTSLLLVGLNYFNQLINRSMIQPIYDDFGQVHACRVHDMVLDLICNLSHEAKFVNVLDGT
R--DSMSLQGNVRRLSLQDRNKDHQGTPLRNFTGISRVRSITIFPPAVSIMPALSRFEVLRVLDMSNCNLGESSSLQPNL
KGVGHLIHLRYLGLSGTGISKLPAEIGTLQFLEVLDLGYNHEL--DELPSTVCNLRRLICLNVLNNKVVPTPGVLQNLTS
IEVLRGILVSLNIIAQELGNLARLRQLRIRFKDDSLDLYEGFVKSLCNLRHVERLRIDRNSGE-TSFELMDLLGEHWVPP
VHLHEFVS-WMPSQLSALRGWIKRDPSHLSNLSKLILTAVKEVQQEDVEIIGGLLSLR------------------RLWI
-A----STHQTSRLLVIRADGFRCMLDFELVCGSAAQIMFESGALPRAERVEFSLGVRVAKEDGNCGFDLGLQG-NLLSL
RR--RVSVYVFCGGARVGEAKEAEAAVRRALEAHP---------NHPPIEIYMFPIPHILEGAQDDD---LM--------
--------------------------------------------

>TmADX06722.1_962aa
--MDIVTGAIAKLIPKLGELLVGEYKLHKGI----KKNIEDLLKELNTMNAALIKIGEVPPDQLDSQDKLWADEVRELSY
VIEDVVDKFLVRVHG---IEPDDNTNGFKGLIKRT--TKLLKKVVDKHGIAHAIKDIKKELQEVAARRDRNKF--DGIAS
VPTEAIDPRLRALYIEAAELVGIYGKRDKELMSLLSLEGD-DASTKKLKKVSIVGFGGLGKTTLARAVYEKIKGDFGCHA
FVPVGQNPDIKKVFRDILVDLRKSN-------------SDPGNSNSDLVILDATQLIDKLREFLENKRY--RVIIDDIWD
EKLWRYINLAFSISNNLSSRLITTTRIVSVSNSCCSSTNDSIYQMKPLCTDDSRRLFHKRIFPDKSGCPNEFEQVSKDIL
KKCGGVPLAIITIASALASGQHVKPKREWDILLRSLSSGLIEDNSLEEMRRILSFSYYNLPPHLKTCLLYLCIYPEDSKI
YRDRLIWKWVAEGFVHHGDQGTSLFLVGMNYFNQLINRSMIQPIYDELGQVHACRVHDMVLDLICNLSHEAKFGKLLDGT
R--NSISSQSNVRRLSLQNKVEDHQAKPLTNIMSMSRVRSITMFPPAVSIMPSLSMFEVLRVLDLSDCNLGKSSSVQLNL
KGVGHLIHLRYLGLAGTGIRELPTEIGNLQFLEVLDLARNRTL--DELPSTLFKLRRLIYLNVYLSEVVPTPGVLQNLTS
IEVLRGVLVSLNIIAQDLGKLARLRELQIYFKDDSLDLYEGFVKSLCNLHHIEILIIGNNFEE-TSFELMDLLGERWVPP
VHLREFVS-HMPSQLSALRGWIKRDPSHLSNLSELILTSVKEVQQEDVEIIGGLLSLR------------------CLWI
-T----STHQTQRLLVIRADGFRCMVDFYLNCGSAAQIKFEPGALPRAEEVRFSLGVRVAKEDGNCGFDLGLQG-NLLSL
RR--HVWVYMYCGGARVGETKEAEAAVRHALEAHP---------NHPLFYIQMKPRIA--QGAHDDD---LCEDEEN---
--------------------------------------------

>DvUBY07046.1_955aa
--MNIVTGAMGSLIPKLGELLMEEYKLHKRI----KKDVEFLRKELESMHAALIKVGEVPRDQLDRQVKLWADEVRELSY
NMEDVVDKFLVRV--EGIQQPHDNTSRFKELKSKM--LGLFKKGKNHHRIADAIKEIKEQLQEVAARRDRNKV--VAPNP
TEPITIDPCLRALYAEATELVGIYGKRDQDLMRLLSMEG-DDASKKRLKKVSIVGFGGLGKTTLARAVYDKIKGDFDCRA
FVSVGQNPDMKKVL--------------------RDILIDLGNPHSDLAMLDANQLIKKLHEFLENK--RYLVIIDDIWD
EKLWEVINFAFSKRNKLGSRLITTTRDFDVSKSCCSSDDDSTYKMEPLSSDDSRSLFHKRMFPDTSGCPSEFQQVSEDIL
KKCGGVPLALITIASALASGQQVKPKHEWDIMLQSLGSGLTEDNSLDEMRRILSFSYYNLPSHLKTCLLYLCIYPEDSTI
DRDRLIWKWVSEGFIHHGDQGTSLFLVGLNYFNQLINRSMIQPIYDSLGQVFACRVHDMVLDLICNLSHEAKFAKLLDGT
G--DGMSLHGNVRRLSIQDRNKDHQVTPLRNFTGISRVRSIAIFTSAINIMPALSRFEVLRVLDLSGCNLGKSSSLQLNL
KGVGNLIHLRYLGLEGTGIRELSAEIGNLQFLEVLDLGNNYQL--DELPSTVFKLRRLICLNVYSDKVLPTPGLLQNLTS
IEVLRGVLVSLKIIAQELGNLARLRELQICFKDGSLDLYEGFVKSLCNLHHIESLFIYCNSRET-SFELMDLLGERWVPP
VQLHKFVSLGEPGQLSALRGWINRDPCHLSNLSMLTLGSVKEVQQEDVKIIGGLLSLR------------------CLRI
R-----STHQTQRLLVIRADAFRCMIDFDLDCGSAAQITFEPGALPRAEIMEFSLGVLVAKEDGNCGFDLGLQG-NLLSL
RR--HVSVWMYCGGARVGEAKEAEAAVRHALEANP---------NHPSICIHMVPDIA--EGAHDDD---LCEER-----
--------------------------------------------

>AtXP_020162331.1_958aa
--MEVVTGAMGSLLPKLGQLLMDEYNLHKRV----KKDVRFLSMELESMHAALIKVGEVPRDQLDRQVKLWADEVRDLSY
NMEDVVDKFLVRIDGDGIQQPHDNSGRFKELKNKM--IGLFKKGKNHHRIADTVKEIKEQLQEVAARRDRNKV--VVPNP
TEPITIDPCLRALYAEATELVGIYGKRDQELMSLLSMEG-DDASNKRLKKVSIVGFGGLGKTTLARAVYDKIKGDFDCRA
FVPVGQNPDMKKVLRDILIDL--------------------GNPHSDLAMLDANQLIKKLQEFLENKRY--LVIIDDIWD
EKLWGGINFAFSNRNNLGSRLITTTRIVSVSNSCCSSADDSIYKMEPLSTDDSRRLFYKRIFPNDSGCPNEFEQVSKDIL
KKCGGVPLTIITIASALASGQKMKPKHERDILLQSIGSGLTEDNSLEEMRRILSFSYYNLPSHLKTCLLYLCIYPEDSMI
ARDRLIWKWVAEGFVHHGKQGTSLFLVGLNYFNQLINRSMIQPIYDDLGQVHACRVHDMVLDLICNLSHEAKFAKLLDGT
G--DSMSSQGNVRRLSLQDRNKDHQGTPLRNFTGISLVRSITIFTSAINIMPALSRFEVLRVLDLSGCNLGKSSSLQLNL
KGVGHLVHLRYLGLARTGIRELSAEIGNLQFLEVLDLGDNYEL--DELPPAVFKLKRLIYLNVCLSKVVPTPGVLQNLTS
IEVLRGFWVSLNIIAQELGNLAKLRELHICFKDGSLDLYEGFVKSLCNLHHIESLIVSCNSRE-TSFELMDLLGERWVPP
VHLREFVS-YKPSQLSALRGWIKRDPSHLSNLSELILTSVKEVQQEDVEIIGGLLSLR------------------CLAI
K-----TTHQTQRLLVICANGFRCVVYFELDCGSAAQIIFESGALPRAEVVRFSLGMRVAKEDGNRGFDLGLQG-NLLSL
RR--DVCVYMYCGGARVGEAKEAEAAVRHALDAHP---------NHPPIEIYMFPDIA--KDAHDDD---LCEDEEN---
--------------------------------------------

>DvUBY07530.1_932aa
--MDIVTGAIANLIPKLGELLVGEYKLHKGV----RKNIEDLWKELESMNVALIKIGEVPRDQLDSQDKLWADDVRELSY
VIEDVVDKFLVRVDH---IQPDDTTNKFKGLMKRT--TKLLKKVKDKYGIAHSIKDIQEQLQKVAARRDRNKV--VVPNP
TEPITIDPCLRALYAEATELVGIYGKRDEELMRLLSMEGN-DASKKRLKKVSIVGFGGLGKTTLARAVYHKIKGDFDCRA
FVPVGQNPDMKKVLRDILIDL--------------------GNPHSDLAILDANQLIKKLHDFLENKRY--LVIIDDIWD
EKLWEVINFAFSNRNNLGSRLITTTRNFDVSKSCCLSADDSIYKMKPLSTDDSRRLFHMRIFPDSSGCPSEFQQVSEDIL
RKCGGVPLAIITIASALASGQQVKPKHQWDILLQSLGCGLTKDNSLVEMRRILSFSYYNLPSHLKTCLLYLCIYPEDSTI
DRDRLIWKWVAEGFVHHGDQETSLFLVGLNYFNQLINRSMIQPIYDVIGHVYACRVHDMVLDLICNLSQEAKFVNVLDRT
G--DSMSFQGNVRRLSLQDRNKDHEGTPLRNFMGISRVRSITIFTSVINIMPALSRFEVLRVLDLSDCNLGKSSSLQLNL
KGVGHLIHLRYLGLAGTGIRELSAEIGNLQFLEVLDLERNYEI--DELPSTLFKLRRLIYLNVWLDKVVPTPGVLQNLAS
IEVLRGVLVSLNIIAQELGNLTGLRELQIRFDDDGLDL------------------------E-TSFELMDLLGERWVPP
VHLREFVS-YKPSKLSALRGWIKRDPTHLSNLSELFLISVKEVQQEDVEIIGGLLSLR------------------RLFI
-K----ITHQTQRLLVIRTDGFRCMVVFHLDCGSAAQIMFESGALPRAEVVAFSLGVRVTKEDGNCGFDLGLQG-NLLSL
QR--RVKVYMYCGGARVGEAKEAKAAVRHALDAHP---------NHPLISIYMLPYIP--EDAHDDD---VLEYEEAN--
--------------------------------------------

>ScALO61079.1_967aa
--MDIVTGAIAKLIPKLGELLVGEYKLHKGV----RKNIEDLLKELNTMNAALIKIGEVPPDQLDSQDKLWGDEVRELSY
VIEDVVDKFLVRVHG---IEPDDNTNGFKGLVKRT--TKLLKKVVDKHGIAHAIKDIKKELHEVAARRDRNKF--DGIAS
TPTEAIDPRLHALYIEAAELVGIYGKRDQALMSLLSLEGD-DASTKKLKKVSIVGFGGLGKTTLARAVYEKIKGDFGCHA
FVPVGQNPDIKKVFRDILIDLRKSN-------------SDPSNSNSDLVILDATQLIDKLREFLENKRY--LVIIDDIWD
EKLWRYINLAFSINNNLGSRLITTTRDFDVSKSCCSSADDSIYHMKPLCTNDSRRLFYKRVFADASGCPSEFEQVSKDIL
KKCGGVPLAIITIASALASGQQVKPKHEWDILLQSLGSGVTKDNSLAEMRRILSFSYYNLPSHLKTCLLYLCIYPEDSTI
GRDRLIWKWVAEGFVHHGDQGTSLFLVGLNYFNQLINRSMIQPIYDNAGQVYACRVHDMVLDFICNLSHEAKFVNLLDAT
G--NSTSSQSNVRRLSLQNKNEDHQAKPLTNIMSMSRVRSITIFPPAVSIMPSLSMFEVLSVLDLSNCDLGQSSSLQLNL
KGVVHLIHLRYLGLAGTQISELPTEIGNLQFLEVLDLGDNYEL--DELPSTLFKLRRLIYLNVYLFKVVPTPGVLQNLTC
IEVLRGILVSLNIIAQELGNLARLRELSIRFKDGSLDLYEGFVNSLCNLHHIECLSIGWNSEK-TSFELMDLLGERWVPP
VHLREFVS-RMPSQLSALRGWTKRDPSHLSNLSKLILSSVKEVQQEDVEIIGGLLSLR------------------RLWI
-K----STHQTQRLLVIPTDGFRCMVEFYLNCGLAAQIMFEPGALPRAEEVTFSLGVRVAKEDGNCGFELGVQG-NLLSL
RR--QVWVRMYCGGVRVGEAKKAEAAVRHALEAHP---------NHPRIYIDMCPRIA--EGTHAAP---NYSRSTPIPV
IP------------------------------------------

>TaXP_044454269.1_952aa
--MDIVTGAIAKLIPKLGELLVGEYKLHKGV----KKNIEDLLKELKTMNAVLIKIGEVPPDQLDSQDKLWADEVRELSY
VIEDVVDKFLVRVHG---IEPDDNTNGFKGLIKRT--TKLLKKVVDKHGIAHAIKDIKKELQEVAARRDRNKF--DGIAS
VPTEAIDPRLRALYIEAAELVGIYGKRDQELMSLLSLEGD-DASTKKLKKVSIVGFGGLGKTTLARAVYEKIKGDFGCHA
FVPVGQNPDIKKVFRDILMDLGN--------------------ANSDLALLDERQLINKLHKFLENKRY--LVIIDDIWD
EKLWRYINLAFSINNNLGSRLITTTRDFDVSKSCCSSADDSVYHMKPLCTDDSRRLFYKRVFADESGCPNEFEQVSKDIL
KKCGGVPLAIITIASALASGQEVKPKSEWDILLQSLGCGLTKDNSLVEMRRILSFSYYNLPPHLKTCLLYLCIYPEDSEI
YRDRLIWKWVAEGFVHHGDQGTSLFLVGLNYFNQLINRSMIQPIYDELGQVHACRVHDMVLDLIRNLSHEAKFVNVLDGT
G--NSISSQSNVRRLSLQNKKEDHQAKPLTNIMSMSRVRSITIFPPAVSTMPSLSMFEVLRVLDLSNCYLGKSSSLQLNL
KGVGHLIHLRYLGLADTGIRELSAEIGNLQFLEVLDLGRNYEL--DELPSTLFNLRRLIYLNVFSSKVVPTPGVLQNLKS
IEVLRGILVSLNIIAQELGNLAKLRELQIRFKDGSLDLYECFVKSLCNLDHIESLSIRYNSEE-TSSELMDLLGERWVPP
VHLRIFVS-RMPSQLSALRGWIKRDPSHLSNLSQLILDSVKEVQQEDVDIIGGLMSLR------------------GLYI
-K----SAHQTQRLLVIRADGFRCMVWFDLNCGSAAQIKFEPGALPRAERVCFSLGVRVAKEDGNCGFDLGLQG-NLLSL
WR--LLYIHMYCGGARVGEAKEAEAAVRHVLEAHP---------NHPRIYIWTIPGIA--EDAHDDD---LCED------
--------------------------------------------

>AtXP_020162336.1_953aa
--MEVVTGAMGSLLPKLGEMLMDEYNLHKRV----KKDIRFLSRELESMHAALIKVGEVPQDQLDRQVKLWADEVRELSY
NMEDVVDKFLVRVDG---IQPHDDGSRFKGLMKRM--IGVFKKGKNHHRIADAIREIKDQLKEVAARRDRNKLDDMAPNP
VEAVPIDPRLRALYTEATELVGIYGKRDQDLMSLLSLEG-DDASNKKLKKVSIVGFGGLGKTTLAKAVYDKIKSDFGCRA
FIPAGQNPDIKKVFRDILIEL--------------------GNPHSDLAIMDEKQLIDKLREFLENKRY--LVVIDDIWE
EKLWEGINFAFSNSNNLGSRLITTTRIVSVSNSCCSSADDSVYQMKPLSTDDSRMLFHKRIFPDDSRCQNEFEQVSKDIL
KKCGGVPLAIITIASALASGQQVKPKCEWDILLQSLGSGLTEDNSLEEMRRILSFSYYNLPSHLKTCLLYLCIYPEDSKI
DRDRLIWKWVAEGFVHHGDQGTSLFLVGLNYFNQLINRSMIQPIYDYKGQVYACRVHDMVLDLICNLSHEAKFAKLLDGT
G--DSMPLHGNVRRLSLQDRNKDDQGTPLRNFTGISQVRSITVFTSAINIMPALSRFEVLRVLDLSGCNLGKSSSEQLNL
KGVGHLIHLRYLGLLGTKISKLPAEIGNLQFLEVLDIGSNFEL--HELPSTVWNLRRLMYLNVFPCKLVP-AGVLQNLTS
IEVLRGILVSLNIIAQELGNLAKLRELEIRFKDGSLDWYEGFVKSLCNLHHIESLIVSWNTKE-TSFEPMDLLGERWVPP
VHLRKFES-WMPSQLSALRGWIKRDPSHLSNLSKLILGSVKEVQQEDVEIIGGLLSLR------------------HLWI
-K----STHQTQRLLVIRADGFRCMVDFGLDCGSAAQIMFEPGALPRAEKVDFSLGVRVAKEDGNCGFDVGLQG-NLLSL
RW--YVKVWLYCGGARVGEAKQAEAAVRHALDAHP------------RIHIAMEPRIA--KDAHDDD---LCEDVEN---
--------------------------------------------

>TaXP_044447761.1_955aa
--MDIVTGAIAKLIPKLGELLVGEYKLHKGV----KKNIEDLLKELKTMNAALIKIGEVPPDQLDSQDKLWADEVRELSY
VIEDAVDKFLVRVHG---VEPDDNTNGFKGLMKRT--TKLLKKVVDKHGIAHTIKDIKKELQEVAARRDRNKF--DGIAS
IPTEAIDPRLRALYIEAAELVGIYGKRDQELMSLLSLEGD-DASTKKLKKVSIVGFGGLGKTTLAKAVYEKIKGDFDCHA
FVPVGQNPNKKKVFRDILMDLSN--------------------SNSDLALLDERQLINKLHKFLENKRY--LVIIDDVWD
EGLWKDINLAFSNRNNLGSRLIITTRIFGVSESCCSSADDPVYEIEPLSIDDSSKLFYTRIFSD-SGCPKEFEQVSKDIL
KKCGGVPLAIITIASALASGQQVKPKHEWDILLQSLGSGVTKDNSLVEMRRILSFSYYNLPSHLKTCLLYLCLYPEDSEI
YRDRLIWKWVAEGFVHHGDQGTSLFLVGLNYFNQLINRSMIQPIYDDLGQVHACRVHDMVLDLICNLSHEAKFAKLLDGT
G--DSMSLHGNVRRLSLQDRNKDDQGTPLRNFTGISRVRSITIFTSAINIMPALSRFEVLRALDLSDCNLGESSSLQPNL
KGVGHLIHLRYLGLAGTQISELPTEIGNLQFLEVLDLVRNYEL--DELPSTLFKLRRLIYLNVWFYKVVPTPGVLQNLTS
IEVLRGILVSLNIIAQELGNLARLRELQIRFKDGSLDLYEGFVKSLCNLHHIESLIVSCNSGE-TSFELMDLLGEQWVPP
VHLREFAS-YMPSQLSALRGWIKRDPSHLSNLSELILTSVKEVQQEDVEIIGGLQSLR------------------RLWI
-T----STHQTQRLLVIGADGFRCMVDFELYCGSATQIMFESGALPRAEEVCFSLGVRMAKEDGNRGFDLGLQG-NLLSL
RR--RVCVWMCCGGARVGEAKEAEAAVRHALDAHP---------NHPRISISMRPSIA--EDAHDDD---LCEDEEEN--
--------------------------------------------

>TtVAH12495.1_953aa
--MNIVTGAMGSLLPKLGQLLMDEYNLHKRV----KKDVEFLRKELESMHAALIKVGEVPPDQLDGQVKLWADEVRDLSY
NMEDVVDKFLVRVDGDGIQLPHDNSSRFKELKNKM--IGLFKKAKNHHRIADAVKEIKEQLQEVAARRDRNKV--VVPNP
TEPITIDPCLRALYAEATELVGIYGKKDQELMRLLSMEG-DDASKNRLKKVSVVGFGGLGKTTLARAVYDKIKGDFDCRA
FVPVGQNPDMKKVLRDILLDL--------------------GNPQSDLAMLGANQLIKKLHEFLENRRY--LVIIDDIWD
EKLWEGISFAFSNRNNLGSRLITTTRDFDVSKSCCLSADDSIYKMKSLSTDDSRRLFHKRIFPDASGCPSEFQQVSEDIL
KKCGGVPLAIITIASALASGQQVKPKHEWDILLQSLGSGVTKDNSLVEMRRILSFSYYNLPSHLKTCLLYLCIYPEDSTI
DRDRLIWKWVAEGFVHHGDQGTSLFLVGLNYFNQLINRSMIQPIYDNIGQVYGCRVHDMVLDLICNLSHEAKFVYVLDGT
G--DNMSFQGNVRRLSIQDRNKDHQGTPLTDFMGISRVRSITIFKSAIKIMPTLSRFEVLRVLDLSACNLRKSSS----L
EGVGHLIHLRYLGLSGIGFRELSTEIGKLQFLEVLDLRINKYL--DELPSTLCNLRRLICLNVCPCKLVPAAGVLQNLTS
IEVLRGVLISLNIIAQEFGNLARLRKLHIEFKDGSLDLYEGFVNSLCNLHRIESLRIDCNSRE-TSSELMDLLGERWVPP
VHLREFES-WMPSQLSTLRGWIKRDSSHLSNLSDLILNSVKEVQQEDVEIIGGLLSLR------------------RLCI
-R----STHQTQRLLVIRADGFRCMVQFELNCGSATQLMFEPGALPRAEAVEFSLGVRVAKEDGNCGFDLGLQG-NLLSL
RR--YVRVWMYCGGARVGEFKEAEAAVRCALEAHP---------NHPAIEINMFAYSI-AEGAHDDD---LCEEN-----
--------------------------------------------

>DvUBY07574.1_955aa
--MNIVTGAMGSLIPKLGQLLMEEYKLHKRV----KKDVEFLRKELESMHAAPIKVGEVPRDQLDMQVKFWADEVRELSY
NMEDVVDKFLVRV--EGIQQPHDNTSRLKELKSKM--LGLFKKGKNHHRIADAVKEIKEQLPEVAARRDRNKV--VVPNP
TEPITIDPCLRALYAEATELVGIYGKRDKDLMRLLSMEG-DDASKNRLKKVSIVGFGGLGKTTLARAVYDKIKGDFDCRA
FFPVGQNPDIKKVFRDILIDLSGGN------------------PHCDLAILDANQLIKKIHDFLENK--RYLVIIDDIWD
EKLWEGINFAFSSNNNLGSRLITTTRIVSVSNSCCSSDDDSVYQMEPLSVDDSRRLFYNRIFPGESGCPNEFEQVSRDIL
KKCGGVPLAIITIASALAGGQKVKPKCEWDILLQSLGSGLTEDNSLEEMRRILSFSYSNLPSHLKTCLLYLCIYPEDSEI
DRDRLIWKWVTEGFVHHGNQGTSLFLLGLNYFNQLINTSMIQPIYAGIGQVYACRVHDMVLDLICSLSHEAKFVNVLDAT
G--NSMSSEINVRRLSLQNKNEDHQAKILTNIMSMSRVRSITIFPPAVSIMPALSRFEVLRVLDLSDCDLGESSSLQHNL
KGVGHLIHLRYLGLKSTGINELPAEIGNLQFLEVLDLEDNHEL--EALPSTVCKLRRLLCLVVSKCEV--VPGVLHNLTS
IQVLKEIYVSLNITAQELDNLTRLRELEIEFKDSSLYLYESFVKSLCNLHDIETLSIDCYFGET-SFELMDLLGERWVPP
VHLGKFVS-WMPSQLSALRGWIKRDPSHLSNLSELVLGSVKEVQQEDVEIIGGLMSLR------------------RLCI
R-----STHQTQRLLVVRADGFRCMVFFRLDCGSAAQIKFEPGALPRVEGVAFSLGVRVAKEDGNCGFDLGLQG-NLLSL
RQ--DVYVYMNCGGARVGEAKAAEAAVRHALEAHP---------NHPQFEISMKPHIA--EGAHDDD---LCDYEN----
--------------------------------------------

>TdXP_037446853.1_953aa
--MNIVTGAMGSLLPKLGQLLMDEYNLHKRV----KKDVEFLRKELESMHAALIKVGEVPPDQLDGQVKLWADEVRDLSY
NMEDVVDKFLVRVDGDGIQLPHDNSSRFKELKNKM--IGLFKKAKNHHRIADAVKEIKEQLQEVAARRDRNKV--VVPNP
TEPITIDPCLRALYAEATELVGIYGKKDQELMRLLSMEG-DDASKNRLKKVSVVGFGGLGKTTLARAVYDKIKGDFDCRA
FVPVGQNPDMKKVLRDILLDL--------------------GNPQSDLAMLGANQLIKKLHEFLENKRY--LVIIDDIWD
EKLWEGISFAFSNRNNLGSRLITTTRDFDVSKSCCLSADDSIYKMKSLSTDDSRRLFHKRIFPDASGCPSEFQQVSEDIL
KKCGGVPLAIITIASALASGQQVKPKHEWDILLQSLGSGVTKDNSLVEMRRILSFSYYNLPSHLKTCLLYLCIYPEDSTI
DRDRLIWKWVAEGFVHHGDQGTSLFLVGLNYFNQLINRSMIQPIYDNIGQVYGCRVHDMVLDLICNLSHEAKFVYVLDGT
G--DNMSFQGNVRRLSIQDRNKDHQGTPLRDFMGISRVRSITIFKSAIKIMPTLSRFEVLRVLDLSACNLRKSSS----L
EGVGHLIHLRYLGLSGIGFRELSAEIGKLQFLEVLDLRINKYL--DELPSTLCNLRRLICLNVCPCKLVPAAGVLQNLTS
IEVLRGVLISLNIIAQEFGNLARLRKLHIEFKDGSLDLYEGFVNSLCNLHRIESLRIDCNSRE-TSSELMDLLGERWVPP
VHLREFES-WMPSQLSTLRGWIKRDSSHLSNLSDLILDSVKEVQQEDVEIIGGLLSLR------------------RLCI
-R----STHQTQRLLVIRADGFRCMVQFELNCGSATQLMFEPGALPRAEAVEFSLGVRVAKEDGNCGFDLGLQG-NLLSL
RR--YVRVWMYCGGARVGEFKEAEAAVRCALEAHP---------NHPAIEINMFAYSI-AEGAHDDD---LCEEN-----
--------------------------------------------

>DvUBY07038.1_944aa
--MDIVTGAIANLIPKLGELLVGEYKLHKGV----RKNIEDLLKELKTMNAALIKIGEVPPDQLDSQDKLWADEVRELSY
IIEDVIDKFLIRVDG---IQSDDTTNGFKGLVKTT--VELFKKVKDKHGIAHAIKDIKKELQELAARRDRNKF--DGIAS
IPTEAIDPRLRALYIEAAELVGIYGKRDQELMSLLSLEGD-DASTKKLKKVSIVGFGGLGKTTLAKAVYEKIKGDFDCHA
FVPVGQNPDKKKVFRDILMDLGN--------------------SNSNLALLDERQLINKLHKFLENKRY--LVIIDDVWD
EGLWKDINLAFSNRNNLGSRLIMTTRIFGVSESCCSSADDPVYEMEPLSIDDSSKLFYTRIFPD-SGCPKEFEQVSKDIL
KKCGGVPLAIITIASALASGQQVKPKHEWDILLQSLGSGVTKDNSLVEMRRILSFSYYNLPSHLKTCLLYLCIYPEDSKI
YRDRLIWKWVAEGFVHHGDQGASLFLLGLNYFNQLINRSMIQPIYDDLGQVHACRVHDMVLDLICNLSREAKFVNVLDGT
G--DSMSFQGNVRRLSLQDRNKDHQGTPLRNLTGMPRVRSITIFPPAVSIMPALSRFEVLRVLDLLDCNLRESSSLQHNL
KGVGHLIHLRYLGIAGTKIRELSAEIGNLQFLEVLDLGNNCQL--DELPSTFFKLRRLIYLNVHPCKVVPTPGVLQNLTS
IEVLSGILVSLNIIAQELGNLTRLRELEIYFEDGSLDLYEGFVKSLRNLHHIESLYIYCISKE-TSFQLMDLLAERWVPP
TQLREFMS-GMPSQLSALRGWIKRDPSHLSNLSELILESVKEVQQEDVEIIGGLLSLR------------------RLRI
-K----STHQTQRLLVIRADGFRCMLVFHLDCGSA--------ALPRAEVVWFSLGVRVAKEDGNCGFDLGLQG-NLLSL
RR--HVYVYMYCGGARVGEAKAAKAAMRHALEAHP---------NHPSIHIHMVPDIA--QGAHDDD---LCEER-----
--------------------------------------------

>DvUBY06968.1_967aa
--MEVVTGAMGSLLPKLGQLLMDEYNLHKRV----KKDVEFLRKELESMHAALIKVGEVPREKLDRQVKHWADEVREISY
NMEDVVDKFLIRV--EGIQQPHDNTGRFKELKNKM--LGMFKKGKNHHRIADAIKDIKEQLQEVAARRDRNKV--VVANP
TEPIAIDPCLRALYAEATELVGIYGKRDQELMRLLSMEG-DDASTKRLKKVSIVGFGGLGKTTLARAVYEKIKGDFECRA
FVPVGQNPDIKKVL--------------------RDILIDLGNPHSDLAILDANQLIKKLHDFLENK--RYLVIIDDIWD
EKLWEVINFAFSKGNNLGSRLITTTRDFDVSKSCCSSDDDSTYKMEPLSTDDSRRLFHKRIFPDASGCPSEFQQVSEDIL
KKCGGVPLAIITIASALASGQQVKPKHEWDIMLQSLGSGLTEDNSLVEMRRILSFSYYNLPSHLKTCLLYLCIYPEDSTI
DRDRLIWKWVAEGFVHHGDPGTSLFLVGLNYFNQLINRSMIQPIYDSLGQVFACRVHDMVLDLICNLSHEAKFAKLLDGT
G--DGMSLHGNVRRLSIQDRNNDHQGMALRNLTGISRVRSITIFTSAINIMPALSRFEVLRVLDLLDCNLGKSSSLQLNL
KGVGHLIHLRYLGLAGTKIRELSAEIGNLQFLEVLDLGYNCQL--DELPSTFFKLRRLIYLNVHPCKVVPTPGVLQNLSS
IEVLWGILVSLNIIAQELGNLTRLRELEIHFKNSSLDFYESFVKSLCNLHHIESLCIYSKSSET-SSELMDLLGERWVPP
VHLREFVS-EMPSQLSALRGWIKRDPSNLSNLSKLILSSVKEVQQEDVEIIGGLLSLR------------------RLSI
R-----STHQTQRRLVIRADAFRCLIDFHLNCGSAMQIKFEPGALPRVEEVGFSLGVRVAKEDGNCGFDLGLQG-NLLSL
RR--GIWVYMYCGGARVGEARAAEAAVTHALEAHP---------NHPLFLIDMIPYIA--EGAHADD---LCEDKVDDEE
ISDDEEEN------------------------------------

>TaXP_044381679.1_953aa
--MNIVTGAMGSLLPKLGQLLMDEYNLHKRV----KKDVEFLRKELESMHAALIKVGEVPPDQLDGQVKLWADEVRDLSY
NMEDVVDKFLVRVDGDGIQLPHDNSSRFKELKNKM--IGLFKKAKNHHRIADAVKEIKEQLQEVAARRDRNKV--VVPNP
TEPITIDPCLRALYAEATELVGIYGKKDQELMRLLSMEG-DDASKNRLKKVSVVGFGGLGKTTLARAVYDKIKGDFDCRA
FVPVGQNPDMKKVLRDILLDL--------------------GNPQSDLAMLGANQLIKKLHEFLENRRY--LVIIDDIWD
EKLWEGISFAFSNRNNLGSRLITTTRDFDVSKSCCLSADDSIYKMKSLSTDDSRRLFHKRIFPDASGCPSEFQQVSEDIL
KKCGGVPLAIITIASALASGQQVKPKHEWDILLQSLGSGVTKDNSLVEMRRILSFSYYNLPSHLKTCLLYLCIYPEDSTI
DRDRLIWKWVAEGFVHHGDQGTSLFLVGLNYFNQLINRSMIQPIYDNIGQIYGCRVHDMVLDLICNLSHEAKFVYVLDGT
G--DNMSFQGNVRRLSIQDRNKDHQGTPLTDFMGISRVRSITIFKSAIKIMPTLSRFEVLRVLDLSACNLRKSSS----L
EGVGHLIHLRYLGLSGIGFRELSTEIGKLQFLEVLDLRINKYL--DELPSTLCNLRRLICLNVCPCKLVPAAGVLQNLTS
IEVLRGVLISLNIIAQEFGNLARLRKLHIEFKDGSLDLYEGFVNSLCNLHRIESLRIDCNSRE-TSSELMDLLGERWVPP
VHLREFES-WMPSQLSTLRGWIKRDSSHLSNLSDLILNSVKEVQQEDVEIIGGLLSLR------------------RLCI
-R----STHQTQRLLVIRADGFRCMVQFELNCGSATQLMFEPGALPRAEAVEFSLGVRVAKEDGNCGFDLGLQG-NLLSL
RR--YVRVWMYCGGARVGEFKEAEAAVRCALEAHP---------NHPAIEINMFAYSI-AEGAHDDD---LCEEN-----
--------------------------------------------

>TaXP_044454195.1_956aa
--MEVVTGAMGSLLPKLGQLLMDEYNLLKRV----KKDVRFLSMELESMHAALIKVGAMPRDQLDTQVKLWADEVRELSY
NMEDVVDKFLVRVEG--IQQPNDNTGKFKELKNKM--VRLFKKGKNHHRIADAVKEIKEQLQEVAARRGRNKLDGIAFNP
TEAIAIDPRLRALYTEATELVGIYGKRDEDLLSLLSIEGD-DASNKKLKKISIVGFGGLGKTTLARAVYDKIKGDFDCRT
FVPVGQNPDVKKVFRDILIDL--------------------GKSHSDVVMLDERQLINKLHEFLENKRY--LVIIDDIWD
EKLWEGINLAFSNRNNLGSRLITTTRIVSVSNSCCSSANDSIYQMKPLSTDDSRRLFNKRIFPDKSGCPNEFEQVSKDIL
KKCGGVPLAIITIASALASGQKVKPKHEWDIMLQSLGSGLTKDNSLVEMRRILCFSYYNLPSHLKTCLLYLCIYPEDSTI
DRDGLIWKWVAEGFIHHGDQGTSLFLLGLNYFNQLINRSMIQPIYDSLGQVYACRVHDMVLDLICSLSHEAKFVNVLHGT
G--NSISSQSNVRRLSLQNKVEDHQAKPLTNIMSMSRVRSITIFPPVVSMMPSLSMFEVLRVLDLSDCNLGESSSLQLNL
KGVGHLIHLRYLGLAGTQISELSTEIGNLQFLEVLDLARNRTL--DELPSTLFKLRRLIYLNVYLSEVVPTPGVLQNLTS
IEVFRGLLVSLNIIAQELGNLARLRELQIRFKDGSLDLYEGFVKSLCNLHHIEILIIGNNSEE-TSFELMDLLGERWVPP
VHLRKFVS-SMPSQLSALRGWIKRDPSHLSNLSELILMRVKEVQQEDMEIIGGLLSLC------------------RLRI
-K----ITHQTQWLLVIPADGFRCMVDFKLDCGSAAQIMFESGALPRVEEVWFSLGVRVAKEDGNYGFDLGLQG-NLLSI
RR--HVIVFLYPGGARVGEAKEAKAAVRHALEARP---------NHPPIIIDMVPLIA--VGAHDDD---MCEEN-----
--------------------------------------------

>DvUBY07264.1_967aa
--MEVVTGAMGSLLPKLGQLLMDEYNLHKRV----KKDVEFLRKELESMHAALIKVGEVPREKLDRQVKHWADEVREISY
NMEDVVDKFLIRV--EGIQQPHDNTGRFKELKNKM--IGLFKKGKNHHRIADAIKDIKEQLQEVAARRDRNKV--VVANP
TEPIAIDPCLRALYAEATELVGIYGKRDQELMRLLSMEG-DDASTKRLKKVSIVGFGGLGKTTFARAVYEKIKGDFECRA
FVPVGQNPDIKKVL--------------------RDILIDLGNPHSDLAILDANQLIKKLHDFLENK--RYLVIIDDIWD
EKLWEVINFAFSKGNNLGSRLITTTRDFDVSKSCCSSDDDSTYKMEPLSTDDSRRLFHKRIFPDASGCPSEFQQVSEDIL
KKCGGVPLAIITIASALASGQQVKPKHEWDIMLQSLGSGLTEDNSLVEMRRILSFSYYNLPSHLKTCLLYLCIYPEDSTI
DRDRLIWNWVAEGFVHHGDPGTSLFLVGLNYFNQLINRSMIQPIYDSLGQVFACRVHDMVLDLICNLSHEAKFAKLLDGT
G--DGMSLHGNVRRLSIQDRNKDHQGMALRNLTGISRVRSITIFTSAINIMPALSRFEVLRVLDLLDCNLGKSSSLQLNL
KGVGHLIHLRYLGLAGTKIRELSAEIGNLQFLEVLDLGYNCQL--DELPSTFFKLRRLIYLNVHPCKVVPTPGVLQNLSS
IEVLWGILVSLNIIAQELGNLTRLRELEIHFKNSSLDLYESFVKSLCNLHHIESLCIYSKSSET-SSELMDLLGERWVPP
VHLREFVS-EMPTQLSALRGWIKRDPSNLSNLSKLILSSVKEVQQEDVEIIGGLLSLR------------------RLSI
R-----STHQTQRRLVIRADAFRCLIDFHLNCGSAVQIKFEPGALPRVEEVGFSLGVRVAKEDGNCGFDLGLQG-NLLSL
RR--GIWVYMYCGGARVGEARAAEAAVTHALEAHP---------NHPLFLIDMIPYIA--EGAHADD---LCEDKVDDEE
ISDDEEEN------------------------------------

>AtQXY82434.1_958aa
--MEVVTGAMGSLLPKLGKLLLEEYKLHKGV----KENIEDLRKELESMNLALVKIDEVPRDQLDRQDKLWADDVRDLSY
KIEDVVDKFLMHVDR---IQPDDTTNGFKGLMKRT--AELFKKGKDRNRIGHAMKGIQEELQKVAARRDRNKVDGMAPNT
REAVVIDPRLRALYTEATELVGIYGKRDQDLMSLLSLEG-GDASNKRLKKVSIVGFGGLGKTTLARAVYNKIKGVFDCRA
FVPVGRNPNIKKVFRDILIDL--------------------GNSNSDLALLDERQLINKLHEFLENKRY--LVIIDDIWD
EKLWEYINLAFSDRNNLGSRLITTTRIVSVSNSCCSSANDSIYQMKPLSTDDSRRLFHKRIFPDKSACPNEFEQVSNDIL
KKCGGVPLAIITIASALASGQQVKPKREWDILLQSLGSGLTEDNSLEEMRRILSFSYYNLPYDLKTCLLYLCIYPEDHEI
NRDKLIWKWVAEGFVLHGNQGTSLFLLGLNYFNELINRSMIQPIYDPLGQVYACRVHDMVLDLICNLSHEAKFVNVFDGT
G--NIMSSQSNVRRLSLQNKMEDHQAKPLTNIMSMSRVRSITIFPPAVSIMPALSRFEVLRVLDMSDCNLGESSSLQPNL
KGVGHLIHLRYLGLSGTGISKLPAEIGTLQFLEVLDLGYNHEL--DELPSTLFKLRRLIYLNVRFYKVVPTPGVLQNLTS
IEVLRGLLVSLNIIAQELGNLARLRELEIRFKDGSLDLYEGFVKSLCNLHHIESLSISCNSKE-TSFELMDLLGERWVPP
VHLREFVS-YIPSQISALRGWIERDPSHLSNLSELILTSVKEVQQEDVEIIGGLLSLR------------------NLWI
-T----STHQTQRLLVIRADGFRCMLNFELNCGSAAQIMFESGALPRAERVEFSLGVRVAKEDGNRGFNLGLQG-NLLSL
RR--GVRIWMYCGGARVGEAKEAEAAVRHALDAHP---------SHPLILIEMRPRIQ--EDAHDDD---LCEDEEEN--
--------------------------------------------

>TtVAH00627.1_975aa
--MDIVTGAIAKLIPKLGELLVGEYKLHKGV----KKNIEDLLKELKTMNAVLIKIGEVPPDQLDSQDKLWADEVRELSY
VIEDVVDKFLVRVHG---IEPDDNTNGFKGLIKRT--TKLLKKVVDKHGIAHAIKDIKKELQEVAARRDRNKF--DGIAS
VPTEAIDPRLRALYIEAAELVGIYGKRDQELMSLLSLEGD-DASTKKLKKVSIVGFGGLGKTTLARAVYEKIKGDFGCHA
FVPVGQNPDIKKVFRDILMDLGN--------------------ANSDLALLDERQLINKLHKFLENKRY--LVIIDDIWD
EKLWRYINLAFSINNNLGSRLITTTRDFDVSKSCCSSADDSVYHMKPLCTDDSRRLFYKRVFADESGCPNEFEQVSKDIL
KKCGGVPLAIITIASALASGQEVKPKSEWDILLQSLGCGLTKDNSLVEMRRILSFSYYNLPPHLKTCLLYLCIYPEDSEI
YRDRLIWKWVAEGFVHHGDQGTSLFLVGLNYFNQLINRSMIQPIYDELGQVHACRVHDMVLDLIRNLSHEAKFVNVLDGT
G--NSISSQSNVRRLSLQNKKEDHQAKPLTNIMSMSRVRSITIFPPAVSTMPSLSMFEVLRVLDLSNCYLGKSSSLQLNL
KGVGHLIHLRYLGLADTGIRELSAEIGNLQFLEVLDLGRNYEL--DELPSTLFNLRRLIYLNVFSSKVVPTPGVLQNLKS
IEVLRGILVSLNIIAQELGNLAKLRELQIRFKDGSLDLYECFVKSLCNLDHIESLSIRYNSEE-TSSELMDLLGERWVPP
VHLRIFVS-RMPSQLSALRGWIKRDPSHLSNLSQLILDSVKEVQQEDVDIIGGLMSLR------------------GLYI
-K----SAHQTQRLLVIRADGFRCMVWFDLNCGSAAQIKFEPGALPRAERVCFSLGVRVAKEDGNCGFDLGLQG-NLLSL
WR--LLYIHMYCGGARVGEAKEAEAAVRHVLEAHP---------NHPRIYIWTIPGIA--EGCYMGG---LAHDMLVYFV
FKLNRINLRVYYQF-----HDE----------------------

>TtVAH00639.1_945aa
--MDIVTGAIAKLIPKLGELLVGEYKLHKGV----KKNIEDLLKELKTMNAVLIKIGEVPPDQLDSQDKLWADEVRELSY
VIEDVVDKFLVRVHG---IEPDDNTNGFKGLIKRT--TKLLKKVVDKHGIAHAIKDIKKELQEVAARRDRNKF--DGIAS
VPTEAIDPRLRALYIEAAELVGIYGKRDQELMSLLSLEGD-DASTKKLKKVSIVGFGGLGKTTLARAVYEKIKGDFGCHA
FVPVGQNPDIKKVFRDILMDLGN--------------------ANSDLALLDERQLINKLHKFLENKRY--LVIIDDIWD
EKLWRYINLAFSINNNLGSRLITTTRDFDVSKSCCSSADDSVYHMKPLCTDDSRRLFYKRVFADESGCPNEFEQVSKDIL
KKCGGVPLAIITIASALASGQEVKPKSEWDILLQSLGCGLTKDNSLVEMRRILSFSYYNLPPHLKTCLLYLCIYPEDSEI
YRDRLIWKWVAEGFVHHGDQGTSLFLVGLNYFNQLINRSMIQPIYDELGQVHACRVHDMVLDLIRNLSHEAKFVNVLDGT
G--NSISSQSNVRRLSLQNKKEDHQAKPLTNIMSMSRVRSITIFPPAVSTMPSLSMFEVLRVLDLSNCYLGKSSSLQLNL
KGVGHLIHLRYLGLADTGIRELSAEIGNLQFLEVLDLGRNYEL--DELPSTLFNLRRLIYLNVFSSKVVPTPGVLQNLKS
IEVLRGILVSLNIIAQELGNLAKLRELQIRFKDGSLDLYECFVKSLCNLDHIESLSIRYNSEE-TSSELMDLLGERWVPP
VHLRIFVS-RMPSQLSALRGWIKRDPSHLSNLSQLILDSVKEVQQEDVDIIGGLMSLR------------------GLYI
-K----SAHQTQRLLVIRADGFRCMVWFDLNCGSAAQIKFEPGALPRAERVCFSLGVRVAKEDGNCGFDLGLQG-NLLSL
WR--LLYIHMYCGGARVGEAKEAEAAVRHVLEAHP---------NHPRIYIWTIPGIA--EGCS----------------
--------------------------------------------

>ScALO61076.1_945aa
--MNIVTGAMGSLIPKLGELLMDEYKLHKRI----KKDVEFLKKELESMHAALIKVGEVPRDQLDRQVKLWADEVRELSY
NMEDVVDKFLVRVDGDGIQQPHDNSGRFKELNNKM--IGLFKKGKNHHHIADAIKEIKEQLQEVAARRDRNKV--VVPNP
TKPIAIDPCLRALYAEARELVGIYGKRDEELMRLLSMSG-DDASNKRLKKVSIVGFGGLGKTTLARAVYDKIKCDFDCCA
FVPVGQNPDMKKVLRDIVIDL--------------------SNPHSDLAILDDKQLVKKLHDFLENKRY--LVIIDDIWD
EKLWEGINFAFSKRNNLGSRLIITSRDFDVSKSCCSSDDDSTYKMEPLSTDDSRRLFHKRIFPDASGCPSEFQQVSEDIL
KKCGGVPLALITIASALASGQRVKPKHEWDIMLQSLGSGLTEDNSLVEMRRILSFSYYNLPSHLKTCLLYLCIYPEDSTI
DRDRLIWKWVAEGFV-HGDQGASLFLVGLNYFNQLINTSMVQPIYDYLGQVYACRVHDMVLDLICNLSHEAKFVNLLDAT
G--NSTSSQSNVRRLSLQNKNEDHQAKPLTNIISMSRVRSITIFPPAVSIMPSLSMFEVLRVLDLSNCYLGKSSSLQLNL
KGVGHLIHLRYLGLARTQINELPAEIGNLQFLEVLDLGNNYQL--DELPSTLFKLRRLICLNVYINKVVPTPGVLQNLTS
IEVLKGILVSLNIIAQELGNLARLRELQICFKDGSLDLYECFVKSLCNLHQIESLSVSCNSEE-TTFELMDLLGEHWVPP
VHLRKFMS-HMPSQLSTLRELIKRDPSHLSNLSELILWTVKEVQQEDVEIIGGLLSLR------------------RLCI
WE----STHQTQRLLVIRADGFRCMVDFHLDCGSAAQIMFETGALPRAEEVRFSLSVRVAKEDGNCGFDLGLQG-NLLSL
RR--RVWVHIYCGGARVGEAKEAKAAVRHALEAYP---------NHPEIEFLIIPRIQE---------------------
--------------------------------------------

>DvUBY07074.1_960aa
--MNIVTGAMGSLIPKLGQLLMEEYKLHKRV----KKDVEFLRKELESMHAALIKVGEVPRDQLDRQVKLWAEEVRELSY
NMEDVVDKFLVRV--EGIQQPHHNTTRFKELKSKM--LGLFKKGKNHHRIADAVKEIKEQLQEVAARRDRNKV--VVPNP
TEPITIDPCLRALYAEATELVGIYGKRDQDLMRLLSMEG-DDASNKRLKKVSIVGFGGLGKTTLARAVFEKIKGDFECRA
FVSVGQNPDIKKVFRDILIDLSGGN------------------PHCDLAILDANQLIKKIHDFLENK--RYLVIIDDIWD
GKLWEGINFAFSSNNNQGSRLITTTRIVSVSNSCCSSDDDLVYQMEPLCVDDSRRLFYKRIFHDKSRCPNEFEQVSRDIL
KKCGGVPLAIITIASALACGQKVKPKCEWDILLRSLGSGLTEDNSLEEMRRILSFSYSNLPSHLKTCLLYLCIYPEDSKI
DRDRLIWKWVAEGFVHHGNQGTSLFLLGLNYFNQLINTSMIQPIYDDIGQVYACRVHDMVLDLICSLSHEAKFVNVLDAT
G--NSMSSEINVRRLSLQNKNEDHQAKPLTNIMSMSRVRSITIFPSAANIMPALSRFEVLRVLDLSDCDLRESSSLQHNL
KDVGRLIHLRYLGLKNTEMSELPAEIGNLQFLEVLDLGDN-QL--DELPSTVFKLRRLICLNVYSDKVVPTPGVLQNLTS
IEVLKGVLVSLNIIAQELGNLARLRELQICFKDGSLDLYEGLVDSLCNLHHIESLSIHCNSGET-SFELMDLLGKRWVPP
AHLREFVS-YMPSQLSALRWWIKRYPSHLSNLSELILESVKEVQQEDVEIIGVLLSLR------------------RLYI
MTQRLLVIHQTQRLLVIRADGFRCMVHFTLDCGSAAQIIFEPGALPRAEVVWFSLGVRVANEDGNCGFDLGLQG-NLLFL
WR--EVWVKMYCGGARVGEAKAAAAAVRHALDANP---------NHPSISIDMFPDIA--EGAHDDD---LCEEI-----
--------------------------------------------

>DvUBY06930.1_947aa
--MDIVTGAIAKLIPKLGELLVGEYKLHKGV----RKNIEDLLKELKTMNAALIKIGEVPPDQLDSQDKLWADEVRELSY
IIEDVIDKFLIRVDG---IQSDDTTNGFKGLVKTT--VELFKKVKDKHGIAHAIKDIKKELQELAARRDRNKF--DGIAS
IPTEEIDPRLRALYIEAAELVGIYGKRDQELMSLLSLEGD-DASTKKLKKVSIVGFGGLGKTTLAKAVYEKIKGDFDCQA
FVPVGQNPDKKKVFRDILMDLGN--------------------SNSNLALLDERQLINELHKFLENKRY--LVIIDDVWD
EGLWKDINLAFSNRNNLGSRLIMTTRIFGVSESCCSSADDPVYEMEPLSIDDSSKLFYTRIFPD-SGCPKEFEQVSKDIL
KKCGGVPLAIITIASALASGQQVKPKHEWDILLQSLGSGVTKDNSLVEMRRILSFSYYNLPSHLKTCLLYLCIYPEDSKI
YRDRLIWKWVAEGFVHHGDQGASLFLLGLNYFNQLINRSMIQPIYDDLGQVHACRVHDMVLDLICNLSREAKFVNVLDGT
G--DSMSFQGNVRRLSLQDRNKDHQGTPLRNLTGISRVRSITIFTSAINIMPALSRFEVLRVLDLLDCNLGKSSSLQLNL
KGVGHLIHLRYLGLAGTKIRELSAEIGNLQFLEVLDLGNNCQL--DELPSTLCNLRRLICLTFYPSKVVP-AGLLQNLTS
IEVLRRIGVSLNITAQQLGNLARLRELQICFKDGSLDLCEGFVRSLCNLHHIESLTIEWNSEE-TSLELMDLLGKRWVPP
VHLREFNY-LTPSQLSALRGWIKRDPSHLSSLTELFLWSVKEVQQEDVEIIGGLLSLR------------------RLYI
-R----STHQTQRLLVIRADGFRCMVVFHLDCGSAAQIIFEPGALPRAEEVVFSLGVRVAKEDGNCGFDLGL-----LSL
RR--GVLVHMYCGGVRVGEAKEAEAAVRHALEAHP---------NHPSIYIHMVPDIA--EGAHDDD---LCEER-----
--------------------------------------------

>DvUBY07298.1_921aa
-------GAIANLIPKLGELLVGEYKLHKGV----RKNIEDLWKELESMNVALIKIGEVPRDQLDSQDKLWADDVRELSY
VIEDVVDKFLVRVDH---IQPDDTTNKFKGLMKRT--TKLLKKVKDKYGIAHAIKDIQEQLQKVAARRDRNKV--VVPNP
TEPITIDPCLRAL--------------------LLSMEGD-DASKKRLKKVSIVGFGGLGKTTLARAVYHKIKGDFDCRA
FVPVGQNPDMKKVLRDILIDL--------------------GNPHSDLAILDANQLIKKLHDFLENKRY--LVIIDDIWD
EKLWEVINFAFSNRNNLGSRLITTTRNFDVSKSCCLSADDSIYKMKPLSTDDSRRLFHMRIFPDSSGCPSEFQQVSEDIL
RKCGGVPLAIITIASALASGQQVKPKHQWDILLQSLGCGLTKDNSLVEMRRILSFSYYNLPSHLKTCLLYLCIYPEDSTI
DRDRLIWKWVAEGFVHHGDQETSLFLVGLNYFNQLINRSMIQPIYDGIGHVYACRVHDMVLDLICNLSQEAKFVNVLDGT
G--DSMSFQGNVRRLSLQDRNKDHEGTPLRNFTGISRVRSITIFTSVINIMPALSRFEVLRVLDLSDCDLGKSNSLQLNL
KGVGHLIHLRYLGLADTGITELSAEIGNLQFLEVLDLERNYEI--DELPSTLFKLRRLIYLNVWLDKVVPTPGVLQNLAS
IEVLRGVLVSLNIIAQELGNLTGLRELQICFKDNSLDLYEGFVKSLCNLHHIESLCIHHDSRE-TSFELMDLLGERWVPP
VHLREFVS-YKPSKLSALRGWIKRDPTHLSNLSELMLISVKEVQQEDVEIIGGLLSLR------------------LLFI
-K----ITHQTQRLLVIRADGFRCMVVFHLDCGSAAQIMFESGALPRAEVVAFSLGVRVTKEDGNCGFDLGLQG-NLLSL
RR--QVYVYMYCGGARVGEA---EAAVRRALEAHP---------NHPLIHIEMMPDIE--EGTHAAP---N---------
--------------------------------------------

>TtVAH00630.1_959aa
--MEVVTGAMGSLLPKLGQLLMDEYNLLKRV----KKDVRFLSMELESMHAALIKVGAMPRDQLDTQVKLWADEVRELSY
NMEDVVDKFLVRVEG--IQQPNDNTGKFKELKNKM--VRLFKKGKNHHRIADAVKEIKEQLQEVAARRDRNKV--VVPNP
TEPIAIDPCLRALYAEATELVGIYGKRDQELMSLLSMEGD-DASNKRLKKVSIVGFGGLGKTTLARAVYDKIKGDFDCRA
FVPVGQTPDMKKVLRDILIDL--------------------GNSHSDLAILDANQLIKKIHEFLENKRY--LVIIDDIWD
EKLWEGINFAFSNKNNLGSRLITTTRIVSVSNSCCSSADDSVYHMKPLCTDDSRRLFYKRVFADESGCPNEFEQVSKDIL
KKCGGVPLAIITIASALASGQEVKPKSEWDILLQSLGCGLTKDNSLVEMRRILSFSYYNLPPHLKTCLLYLCIYPEDSEI
YRDRLIWKWVAEGFVHHGDQGTSLFLVGLNYFNQLINRSMIQPIYDELGQVHACRVHDMVLDLIRNLSHEAKFVNVLDGT
G--NSISSQSNVRRLSLQNKKEDHQAKPLTNIMSMSRVRSITIFPPAVSTMPSLSMFEVLRVLDLSNCYLGKSSSLQLNL
KGVGHLIHLRYLGLADTGIRELSAEIGNLQFLEVLDLGRNYEL--DELPSTLFNLRRLIYLNVFSSKVVPTPGVLQNLKS
IEVLRGILVSLNIIAQELGNLAKLRELQIRFKDGSLDLYECFVKSLCNLDHIESLSIRYNSEE-TSSELMDLLGERWVPP
VHLRIFVS-RMPSQLSALRGWIKRDPSHLSNLSQLILDSVKEVQQEDVDIIGGLMSLR------------------GLYI
-K----SAHQTQRLLVIRADGFRCMVWFDLNCGSAAQIKFEPGALPRAERVCFSLGVRVAKEDGNCGFDLGLQG-NLLSL
WR--LLYIHMYCGGARVGEAKEAEAAVRHVLEAHP---------NHPRIYIWTIPGIA--EGSRGAG-------RW----
-GYCWWHRR-----------------------------------

>TtVAH00628.1_949aa
--MEVVTGAMGSLLPKLGQLLMDEYNLLKRV----KKDVRFLSMELESMHAALIKVGAMPRDQLDTQVKLWADEVRELSY
NMEDVVDKFLVRVEG--IQQPNDNTGKFKELKNKM--VRLFKKGKNHHRIADAVKEIKEQLQEVAARRDRNKV--VVPNP
TEPIAIDPCLRALYAEATELVGIYGKRDQELMSLLSMEGD-DASNKRLKKVSIVGFGGLGKTTLARAVYDKIKGDFDCRA
FVPVGQTPDMKKVLRDILIDL--------------------GNSHSDLAILDANQLIKKIHEFLENKRY--LVIIDDIWD
EKLWEGINFAFSNKNNLGSRLITTTRIVSVSNSCCSSANDSIYEMKPLSTDDSRRLFYKRVFADESGCPNEFEQVSKDIL
KKCGGVPLAIITIASALASGQEVKPKSEWDILLQSLGCGLTKDNSLVEMRRILSFSYYNLPPHLKTCLLYLCIYPEDSEI
YRDRLIWKWVAEGFVHHGDQGTSLFLVGLNYFNQLINRSMIQPIYDELGQVHACRVHDMVLDLIRNLSHEAKFVNVLDGT
G--NSISSQSNVRRLSLQNKKEDHQAKPLTNIMSMSRVRSITIFPPAVSTMPSLSMFEVLRVLDLSNCYLGKSSSLQLNL
KGVGHLIHLRYLGLADTGIRELSAEIGNLQFLEVLDLGRNYEL--DELPSTLFNLRRLIYLNVFSSKVVPTPGVLQNLKS
IEVLRGILVSLNIIAQELGNLAKLRELQIRFKDGSLDLYECFVKSLCNLDHIESLSIRYNSEE-TSSELMDLLGERWVPP
VHLRIFVS-RMPSQLSALRGWIKRDPSHLSNLSQLILDSVKEVQQEDVDIIGGLMSLR------------------GLYI
-K----SAHQTQRLLVIRADGFRCMVWFDLNCGSAAQIKFEPGALPRAERVCFSLGVRVAKEDGNCGFDLGLQG-NLLSL
WR--LLYIHMYCGGARVGEAKEAEAAVRHVLEAHP---------NHPRIYIWTIPGIA--EVVTWEG-------------
--------------------------------------------

>TtVAH00649.1_961aa
--MEVVTGAMGSLLPKLGQLLMDEYNLLKRV----KKDVRFLSMELESMHAALIKVGAMPRDQLDTQVKLWADEVRELSY
NMEDVVDKFLVRVEG--IQQPNDNTGKFKELKNKM--VRLFKKGKNHHRIADAVKEIKEQLQEVAARRDRNKV--VVPNP
TEPIAIDPCLRALYAEATELVGIYGKRDQELMSLLSMEGD-DASNKRLKKVSIVGFGGLGKTTLARAVYDKIKGDFDCRA
FVPVGQTPDMKKVLRDILIDL--------------------GNSHSDLAILDANQLIKKIHEFLENKRY--LVIIDDIWD
EKLWEGINFAFSNKNNLGSRLITTTRIVSVSNSCCSSADDSVYHMKPLCTDDSRRLFYKRVFADESGCPNEFEQVSKDIL
KKCGGVPLAIITIASALASGQEVKPKSEWDILLQSLGCGLTKDNSLVEMRRILSFSYYNLPPHLKTCLLYLCIYPEDSEI
YRDRLIWKWVAEGFVHHGDQGTSLFLVGLNYFNQLINRSMIQPIYDELGQVHACRVHDMVLDLIRNLSHEAKFVNVLDGT
G--NSISSQSNVRRLSLQNKKEDHQAKPLTNIMSMSRVRSITIFPPAVSTMPSLSMFEVLRVLDLSNCYLGKSSSLQLNL
KGVGHLIHLRYLGLADTGIRELSAEIGNLQFLEVLDLGRNYEL--DELPSTLFNLRRLIYLNVFSSKVVPTPGVLQNLKS
IEVLRGILVSLNIIAQELGNLAKLRELQIRFKDGSLDLYECFVKSLCNLDHIESLSIRYNSEE-TSSELMDLLGERWVPP
VHLRIFVS-RMPSQLSALRGWIKRDPSHLSNLSQLILDSVKEVQQEDVDIIGGLMSLR------------------GLYI
-K----SAHQTQRLLVIRADGFRCMVWFDLNCGSAAQIKFEPGALPRAERVCFSLGVRVAKEDGNCGFDLGLQG-NLLSL
WR--LLYIHMYCGGARVGEAKEAEAAVRHVLEAHP---------NHPRIYIWTIPGIA--E--VFKL---NRINLR----
-VYYQFHDE-----------------------------------

>AtXP_040259633.1_958aa
--MEVVTGAMGSLLPKLGKLLLEEYKLHKGV----KEKTKDLRKELESMNLALVKIDEVPRDQLDRQDKLWADDVRDLSY
KIEDVVDKFLMHVDR---IQPDDTTNGFKGLMKRT--AELFKKGKDRNRIGHAMKGIQEELQKVAARRDRNKVDGMAPNT
REAVVIDPRLRALYTEATELVGIYGKRDQDLMSLLSLEG-GDASNKRLKKVSIVGFGGLGKTTLARAVYNKIKGVFDCRA
FVPVGRNPNIKKVFRDILIDL--------------------GNSNSDLALLDERQLINKLHEFLENKRY--LVIIDDIWD
EKLWEYINLAFSDRNNLGSRLITTTRIVSVSNSCCSSANDSIYQMKPLSTDDSRRLFHKRIFPDKSACPNEFEQVSNDIL
KKCGGVPLAIITIASALASGQQVKPKREWDILLQSLGSGLTEDNSLEEMRRILSFSYYNLPYDLKTCLLYLCIYPEDHEI
NRDKLIWKWVAEGFVLHGNQGTSLFLLGLNYFNELINRSMIQPIYDPLGQVYACRVHDMVLDLICNLSHEAKFVNVFDGT
G--NIMSSQSNVRRLSLQNKMEDHQAKPLTNIMSMSRVRSITIFPPAVSIMPALSRFEVLRVLDMSDCNLGESSSLQPNL
KGVGHLIHLRYLGLSGTGISKLPAEIGTLQFLEVLDLGYNPEL--DELPSTLFKLRRLIYLNVRFYKVVPTPGVLQNLTS
IEVLRGLLVSLNIIAQELGNLARLRELEIRFKDGSLDLYEGFVKSLCNLHHIESLSISCNSKE-TSFELMDLLGERWVPP
VHLREFVS-YIPSQISALRGWIERDPSHLSNLSELILTSVKEVQQEDVEIIGGLLSLR------------------CLAI
-T----STHQTQRLLVIRADGFSCVVYFELDCGSAAQIIFESGALPRAERVEFSLGVRVAKEDGNRGFNLGLQG-NLLSL
RR--GVRIWMYCGGARVGEAKEAEAAVRRALEAHP---------NHPRIEIYMIPRIA--KDAHDDD---LCEDEEEN--
--------------------------------------------

>ScALO61080.1_944aa
--MNIVTGAMGSLIPKLGELLMEEYKLHKRI----KKDVEFLRKELESMHAALIKVGEVPRDQLDRQVKLWADEVRELSY
NMEDVVDKFLVRVDVDGIQQPHDNSGRFKELKNKM--IGLFKKGKNHHRIADAVKEIKEQLQEVAARRDRNKV--VVPNP
TEPITIDPCLRALYAEATELVGIYGKRDEELMRLLSMEG-DDASNKRLKKVSIVGFGGLGKTTLARAVYEKIKVDFDCRA
FVPVGQNPDMKKVLRDILIDL--------------------GNSHSDLAILDANQLTRKIHEFLENKRY--LVIIDDIWD
EKLWEGINFAFSTRNNLGSRLITTTRNFDVSKSCCLSADDSIYKMKPLSTDDSRRLFHKRIFPDASGCPSEFQQVSEDIL
KKCGGVPLAIITIASALASGQQMKPKHEWDILLQSLGSGVTKDNSLVEMRRILSFSYYNLPSHLKTCLLYLCIYPEDSTI
GRDRLIWKWVAEGFVHHGDQGTSLFLVGLNCFNQLINSSMIQPIYDNMGQIYACRVHDMVLDLICNLSHEAKFVNILDGT
G--DSMSLEGNVRRLSLQDRNKDHQGTPLRNFTDISRVRSITIFTSAVNIMPALSRFEVLRVLDLSGYNLGKSSSLQHNL
KGVGHLIHLRYLGLAGIGVRELSTEIGNLQFLEVLELRINNEL--QELPPSVWKLRRLIYLNVFPSKVAPTPGVLQNLTS
IEVLWGILVSLNIIAQELGNLARLRQLQIYFKDGSLDLYEGFVKSLCNLHHIESLFIGWDSKE-TSLELMDLLGERWVPP
VHLREFVS-WMPSQLSALQGWIKRDPSHLSNLSELVLNSVKEVQQEDVEIIGGLLSLR------------------HLSI
-M----STHQTQRLLVIRADGFLCMVDFGLYCGSAAQIMFEPGALPRAETVEFSLGVRVAKEDGNCGFDLGLHG-NLLSL
RR--YIRVWMYCGGARVGEAKEAKAAVRHALEAHP---------NHPPIQIYIDDNLM----------------------
--------------------------------------------

>TtVAH00638.1_963aa
--MEVVTGAMGSLLPKLGQLLMDEYNLLKRV----KKDVRFLSMELESMHAALIKVGAMPRDQLDTQVKLWADEVRELSY
NMEDVVDKFLVRVEG--IQQPNDNTGKFKELKNKM--VRLFKKGKNHHRIADAVKEIKEQLQEVAARRDRNKV--VVPNP
TEPIAIDPCLRALYAEATELVGIYGKRDQELMSLLSMEGD-DASNKRLKKVSIVGFGGLGKTTLARAVYDKIKGDFDCRA
FVPVGQTPDMKKVLRDILIDL--------------------GNSHSDLAILDANQLIKKIHEFLENKRY--LVIIDDIWD
EKLWEGINFAFSNKNNLGSRLITTTRIVSVSNSCCSSADDSVYHMKPLCTDDSRRLFYKRVFADESGCPNEFEQVSKDIL
KKCGGVPLAIITIASALASGQEVKPKSEWDILLQSLGCGLTKDNSLVEMRRILSFSYYNLPPHLKTCLLYLCIYPEDSEI
YRDRLIWKWVAEGFVHHGDQGTSLFLVGLNYFNQLINRSMIQPIYDELGQVHACRVHDMVLDLIRNLSHEAKFVNVLDGT
G--NSISSQSNVRRLSLQNKKEDHQAKPLTNIMSMSRVRSITIFPPAVSTMPSLSMFEVLRVLDLSNCYLGKSSSLQLNL
KGVGHLIHLRYLGLADTGIRELSAEIGNLQFLEVLDLGRNYEL--DELPSTLFNLRRLIYLNVFSSKVVPTPGVLQNLKS
IEVLRGILVSLNIIAQELGNLAKLRELQIRFKDGSLDLYECFVKSLCNLDHIESLSIRYNSEE-TSSELMDLLGERWVPP
VHLRIFVS-RMPSQLSALRGWIKRDPSHLSNLSQLILDSVKEVQQEDVDIIGGLMSLR------------------GLYI
-K----SAHQTQRLLVIRADGFRCMVWFDLNCGSAAQIKFEPGALPRAERVCFSLGVRVAKEDGNCGFDLGLQG-NLLSL
WR--LLYIHMYCGGARVGEAKEAEAAVRHVLEAHP---------NHPRIYIWTIPGIA--EDFVFKL---NRINLR----
-VYYQFHDE-----------------------------------

>DvUBY07112.1_959aa
--MNIVTGAMGSLIPKLGQLLMDEYNLHKRV----KKDVEFLTKELESMHAALIKVGEEPREKLDRQVKHWADEVRELSY
NMEDVVDKFLVRV--EGIQQPHDNTGRFKELKNKM--IGLFKKGKNHHRIADAVKEIKEQLQEVAARRDRNKV--VVPNP
TEPIAIDPCLRALYAEATKLVGIYGKRDQELMRLLSMEG-DDASKNRLKKVSIVGFGGLGKTTLARAVYEKIKGDFECRA
FVSVGQNPDIKKVF--------------------RDILIDLGNPHSELAMLDANQLIKKLHEFLENK--RYLVIIDDIWD
EKLWEVINFAFSKRNNLGSRLITTTRDFDVSKSCCSSDDDSTYKMEPLSTDDSRSLFHKRMFPDTSGCPSEFQQVSEDIL
KKCGGVPLALITIASALSSGQQVKPKHEWDIMLQSLGSGLTEDNSLVEMRRILSFSYYNLPSHLKTCLLYLCIYPEDSTI
DRDRLIWKWVAEGFVHHGDPGTSLFLVGLNYFNQLINRSMIQPIYDSLGQVFACRVHDMVLDLICNLSHEAKFAKLLDGT
G--DGMSLHGNVRRLSIQDRNKDHQGMALRNLTGISRVRSITIFTSAINFMPALSRFEVLRVLDLSDCNLGESSSLQLNL
KGVGNLIHLRYLGLEGTGIRELSAEIGNLQFLEVLDLENNYQL--DELPSTLIKLRRLIYLNFGINKVVPPPGMLQNLTS
IEVLRGIGVSLNIIAQELGNLARLRELQICFEGGSLDLYEGFVKSLCNLRQIEILCINRNSEET-SYELMDILGERWVPP
AHLHKFEY-WMPSQLSALRGWIKRDPTHLSTLSVLILTSVKEVQQEDVEIIGGLMSLR------------------LLRM
K-----STHQTQRLLVIRADAFRCMVEFHLNCGSAGQIKFEPGALPKAKAVAFSLGVRVAKEDGNCGFDLGLQG-NLLSL
RQLRSVLVHMYCGGARVGEARAAKAAVTHALEAHP---------NHPLFLIDMIPYIA--EGAHADD---LCDDEKEN--
--------------------------------------------

>TtVAH00648.1_991aa
--MEVTTGAMGSLLPKLGQLLMDEHNLHKRV----KKDVCFLSMELESMHAALIKVGAVPRDQLDTQVKLWADEVRELSY
NMEDVVDKFLVRVEG--IQQPQDNTGRFKELKNKM--VSLFKKGKNHHRIADAVKEIKEQLQEVAARRGRNKLDGIAFNP
TEAIAIDPRLRALYTEATELVGIYGKRDQDLLSLLSIEGD-DASNKKLKKISIVGFGGLGKTTLARAVYEKIKGDFDCRA
FVPVGQNPDVRKVFRDILIDL--------------------GISHSDVVMLDERQLINKLHEFLENKRY--LVIIDDIWD
ENLWEGINLAFSNRNNLGSRLITTTRIVSVSNSCCSSANDSIYEMKPLSTDDSRKLFHKRIFPDKSGCQNEFEQVSKDIL
KKCGGVPLAIITIASALASGQHVKPKREWDILLQSIGSGLTEDNSLEEMRRILSFSYYNLPPHLKTCLLYLCIYPEDRKI
YRDRLIWKWVAEGFVHHGDQGTSLFLVGLNYFNQLINRSMIQPIYDHLGQVSACRVHDMVLDLICNLSREAKFVNVLDGT
G--NSISSESNVRCLSLQNKMEDHQAKPLTNIMSMSRVRSITIFPPAVSIMPSLPMFEVLRVLDLSDCNLGKSSSLQLNL
KGVGHLIHLRYLGLSGTNISKLPAEIGNLQFLEVLDLGSNYGL--DELPSTLFKLRRLIYLNVVLNKVVPTPGVLQNLTS
IEVLRGILVSLNIIAQEHGNLARLRELQISFKDGNLDLYEGFVYSLCSLHRIESLCINCNSEE-TSFELMDLLGECWVPP
VHLREFVS-RMPSQLSALRGWIKRDPSHLSNLSELILRSVKEVQQEDMEIIGGLLSLR------------------RLWI
-T----STHQTQRLLVIRADGFRCMVVFELNCGSAAQIKFEPGALPWAEAVEFSLGVRVAKEDGNCGFDLGLQG-NLLSL
RR--YVRVLMYCGGASVGEAKEAEAAVRHVLEAHP---------NHPQINIYMKPRIA--EGDHDDD---LCKDVHGGVC
DWVMNLRGKDRNLVSAGAA-------AVIWSIGGKKE-------

>TaXP_044454248.1_959aa
--MEVTTGAMGSLLPKLGQLLMDEHNLHKRV----KKDVCFLSMELESMHAALIKVGAVPRDQLDTQVKLWADEVRELSY
NMEDVVDKFLVRVEG--IQQPQDNTGRFKELKNKM--VSLFKKGKNHHRIADAVKEIKEQLQEVAARRGRNKLDGIAFNP
TEAIAIDPRLRALYTEATELVGIYGKRDQDLLSLLSIEGD-DASNKKLKKISIVGFGGLGKTTLARAVYEKIKGDFDCRA
FVPVGQNPDVRKVFRDILIDL--------------------GISHSDVVMLDERQLINKLHEFLENKRY--LVIIDDIWD
ENLWEGINLAFSNRNNLGSRLITTTRIVSVSNSCCSSANDSIYEMKPLSTDDSRKLFHKRIFPDKSGCQNEFEQVSKDIL
KKCGGVPLAIITIASALASGQHVKPKREWDILLQSIGSGLTEDNSLEEMRRILSFSYYNLPPHLKTCLLYLCIYPEDRKI
YRDRLIWKWVAEGFVHHGDQGTSLFLVGLNYFNQLINRSMIQPIYDHLGQVSACRVHDMVLDLICNLSREAKFVNVLDGT
G--NSISSESNVRCLSLQNKMEDHQAKPLTNIMSMSRVRSITIFPPAVSIMPSLPMFEVLRVLDLSDCNLGKSSSLQLNL
KGVGHLIHLRYLGLSGTNISKLPAEIGNLQFLEVLDLGSNYGL--DELPSTLFKLRRLIYLNVVLNKVVPTPGVLQNLTS
IEVLRGILVSLNIIAQEHGNLARLRELQISFKDGNLDLYEGFVYSLCSLHRIESLCINCNSEE-TSFELMDLLGECWVPP
VHLREFVS-RMPSQLSALRGWIKRDPSHLSNLSELILRSVKEVQQEDMEIIGGLLSLR------------------RLWI
-T----STHQTQRLLVIRADGFRCMVVFELNCGSAAQIKFEPGALPWAEAVEFSLGVRVAKEDGNCGFDLGLQG-NLLSL
RR--YVRVLMYCGGASVGEAKEAEAAVRHVLEAHP---------NHPQINIYMKPRIA--EGDHDDD---LCKDVVMN--
--------------------------------------------

>TtVAH00715.1_949aa
--MEVVTGAMGSLLPKLGQLLMDEYNLLKRV----KKDVRFLSMELESMHAALIKVGAMPRDQLDTQVKLWADEVRELSY
NMEDVVDKFLVRVEG--IQQPNDNTGKFKELKNKM--VRLFKKGKNHHRIADAVKEIKEQLQEVAARRDRNKV--VVPNP
TEPIAIDPCLRALYAEATELVGIYGKRDQELMSLLSMEGD-DASNKRLKKVSIVGFGGLGKTTLARAVYDKIKGDFDCRA
FVPVGQTPDMKKVLRDILIDL--------------------GNSHSDLAILDANQLIKKIHEFLENKRY--LVIIDDIWD
EKLWEGINFAFSNKNNLGSRLITTTRIVSVSNSCCSSADDSVYHMKPLCTDDSRRLFYKRVFADESGCPNEFEQVSKDIL
KKCGGVPLAIITIASALASGQEVKPKSEWDILLQSLGCGLTKDNSLVEMRRILSFSYYNLPPHLKTCLLYLCIYPEDSEI
YRDRLIWKWVAEGFVHHGDQGTSLFLVGLNYFNQLINRSMIQPIYDELGQVHACRVHDMVLDLIRNLSHEAKFVNVLDGT
G--NSISSQSNVRRLSLQNKKEDHQAKPLTNIMSMSRVRSITIFPPAVSTMPSLSMFEVLRVLDLSNCYLGKSSSLQLNL
KGVGHLIHLRYLGLADTGIRELSAEIGNLQFLEVLDLGRNYEL--DELPSTLFNLRRLIYLNVFSSKVVPTPGVLQNLKS
IEVLRGILVSLNIIAQELGNLAKLRELQIRFKDGSLDLYECFVKSLCNLDHIESLSIRYNSEE-TSSELMDLLGERWVPP
VHLRIFVS-RMPSQLSALRGWIKRDPSHLSNLSQLILDSVKEVQQEDVDIIGGLMSLR------------------GLYI
-K----SAHQTQRLLVIRADGFRCMVWFDLNCGSAAQIKFEPGALPRAERVCFSLGVRVAKEDGNCGFDLGLQG-NLLSL
WR--LLYIHMYCGGARVGEAKEAEAAVRHVLEAHP---------NHPRIYIWTIPGIA--EVVTWEG-------------
--------------------------------------------

>TaXP_044454219.1_950aa
--MDIVTGAIAKLIPKLADLLVGVYKLHKNV----KKNIEDLLKELESMNVALVKIGEVPRDQLDKQDKLWADEVRELSY
IIEDVIDKFLVRVNH---IQPDDTTNKFKRLMKRT--TKLLKKVKDKYGIAHAIKDIQEQLQKVAARRDRNKV--VVPNP
TEPISIDPCLRALYTEATELVGIYGKRDQELMRLLSMERD-DASNNRLKKVSIVGFGGLGKTTLARAVYDKIKGDFDCRA
FVPVGQNPDMKKVLRDILIDL--------------------GNPHSDLAILDANQLIKMLHEFLENKRY--LVIIDDIWD
EKLWEGINFAFSSKNNLRCRLITTTRIVSVSNSCCSSADDSVYQMKPLSSDDSRRLFHKRIFPDDSGCPNEYEQVSKDIL
KKCGGVPLAIITIASVLTSDQQVKTKHEWDILLQFLGSGLTEDNSLEEMRRILSFSYYNLPSHLKTCLLYLCIYPEDTMI
DRDRLIWKWVAEGFVHHGKQGTSLFLVGLNYFNQLINRSMIQPIYNDLGQVYACRVHDMVLGLLCNLSHAAKFVKLLDGT
R--YNMSSQSNVRRLSLQDGNEDQQIMPLTNF-----VRSITVFPPAVSIMPALSKFEVLRVLDLSDCYLKRSSSLQLNL
KDVGHLIHLRYLGLARTGISELPAEIGNLQFLEVLNIGSSSQL--SRLPSIVCKLRRLLCLNVCLSEVVP-AGVLQNLTS
IEVLKNILVCLNVIAQELGNLVRLRELVVSFKNGSLHLYEGFVESLCNLHHIEILSIYRHSSE-TSFELMDLLGERWVPP
VHLREFIS-WMPSKLSALRRWIKKDPSHLSNLSELTLSRVNDVQQEDVEIIGRLLSLR------------------RLRI
-K----STHQTQRLLVIRADGFCCMVEFILYCGSAAQIMFEPGALPRAEKVRFSLGVHVAKEDGNYGFDLGLQG-NLLSL
RR--EVCVYLCCGGARVGDAKEAEAAVRHALDGHP---------NHPWIGIEMNPNIA--QGAHDDD---FCKDVVEN--
--------------------------------------------

>DvUBY07006.1_964aa
--MDIVTGAIANLIPKLGEMLVGEYKLHKGV----RKNIEDLLKELNTMNAALIKIGEVPPDQLDSQDKLWADEVRELSY
IIEDVVDKFLVRVHG---IEPDDNTNGFKGLMKRT--TKLLKKVVDKHGIAHAIKDIKKELQEVAARHDRNKF--DGIAS
THTEAIDPRLRALYIEAAELVGIYGKRDQELMSLLSLEGD-DASTKKLKKVSIVGFGGLGKTTLAKAVYEKIKGDFDCQA
FVPVGQNPDKKKVFRDILMDLGN--------------------SNSNLALLDERQLINELHKFLENKRY--LVIIDDVWD
EGLWKDINLAFSNRNNLGSRLIMTTRIFGVSESCCSSADDPVYEMEPLSIDDSSKLFYTRIFPD-SGCPKEFEQVSKDIL
KKCGGVPLAIITIASALASGQQVKPKHEWDILLQSLGSGVTKDNSLVEMRRILSFSYYNLPSHLKTCLLYLCIYPEDSKI
YRDRLIWKWVAEGFVHHGDQGASLFLLGLNYFNQLINRSMIQPIYDDLGQVHACRVHDMVLDLICNLSREAKFVNVLDGT
G--DSMFFQGNVHRLSLQDKNKDHQGTPLRNLTGISRVRSITIFTSAINIMPALSRFEVLRVLDLSDCNLGKSSSLQLNL
KGVGNLIHLRYLGLAGTRIRQLSAEIGNLQLLEVLDLGRNYDL--DELPSTLFKLRRLICLNVYANKVVPTPGVLQNLTS
IEVLRGILVSLNIIAQELGNLTRLRELKICFKDGSLDLYESFVKSLCNLHRIESLSINCYSKE-TSFELMDLLGERWVPP
AHLRQFES-RMPSQLSALRGWIKRDPSHLSNLSELVLTPVKEVQQDDVEIIGGLLALR------------------QLCI
-R----STHQTQRLLVIRADGFRCLINFILDCGSATQIMFGPGALPKAEEVWFSLGVRVAKEDGNCGFDLGLQG-NLLSL
RR--HVYVCMFCGGARVGEAKAAAAAVRHVLDAHP---------NRPDFRIFTSPQIP--KGAHDGD---FCEEGIDKGW
YPYMVEN-------------------------------------

>AtAGQ17378.1_960aa
--MEVVTGAMGSLLPKLGKLLLEEYKLHKGV----KEKTKDLRKELESMNLALVKIDEVPRDQLDRQDKLWADDVRDLSY
KIEDVVDKFLMHVDR---IQPDDTTNGFKGLMKRT--AELFKKGKDRNRIGHAMKGIQEELQKVAARRDRNKVDGMAPNT
REAVVIDPRLRALYTEATELVGIYGKRDQDLMSLLSLEG-GDASNKRLKKVSIVGFGGLGKTTLARAVYNKIKGVFDCRA
FVPVGRNPNIKKVFRDILIDL--------------------GNSNSDLALLDERQLINKLHEFLENKRYAYLVIIDDIWD
EKLWEYINLAFSDRNNLGSRLITTTRIVSVSNSCCSSANDSIYQMKPLSTDDSRRLFHKRIFPDKSACPNEFEQVSNDIL
KKCGGVPLAIITIASALASGQQVKPKREWDILLQSLGSGLTEDNSLEEMRRILSFSYYNLPYDLKTCLLYLCIYPEDHEI
NRDKLIWKWVAEGFVLHGNQGTSLFLLGLNYFNELINRSMIQPIYDPLGQVYACRVHDMVLDLICNLSHEAKFVNVFDGT
G--NIMSSQSNVRRLSLQNKMEDHQAKPLTNIMSMSRVRSITIFPPAVSIMPALSRFEVLRVLDMSDCNLGESSSLQPNL
KGVGHLIHLRYLGLSGTGISKLPAEIGTLQFLEVLDLGYNPEL--DELPSTLFKLRRLIYLNVRFYKVVPTPGVLQNLTS
IEVLRGLLVSLNIIAQELGNLARLRELEIRFKDGSLDLYEGFVKSLCNLHHIESLSISCNSKE-TSFELMDLLGERWVPP
VHLREFVS-YIPSQISALRGWIERDPSHLSNLSELILTSVKEVQQEDVEIIGGLLSLR------------------CLAI
-T----STHQTQRLLVIRADGFSCVVYFELDCGSAAQIIFESGALPRAERVEFSLGVRVAKEDGNRGFNLGLQG-NLLSL
RR--GVRIWMYCGGARVGEAKEAEAAVRRALEAHP---------NHPRIEIYMIPRIA--KDAHDDD---LCEDEEEN--
--------------------------------------------

>HcACZ65507.1_946aa
--MEVVTGAMGSLLPKLGQLLLDEYNLHKRV----KKDVEFLTKELESMHAALIKVGKVPRDHLDRQVKLWADEVRELSY
NMEDVVDKFLVRV--------DGNSGRFKELKNKM--IGLFKKGKNHHRIADAIKEIKEQLQEVAARRDRNEV--LVPNP
MEPIAIDPCLRALYAEASELVGIYGKRDQELMRLLSMEG-DDASEKRLKKVSIVGFGGLGKTTLARAVYDKIKGDFDCGA
FVPVGQNPDMKKVL--------------------RDILIDLGNPLSDLAMLDANQLIKKLRDFLENK--RYLVIIDDIWD
DKLWEAINFAFSKRNNLGSRLIITTRIVSVSNSCCSSAHDSVYQMKPLSTDDSRRLFHKRIFPDDSGCPNEFEQVSEDLL
KKCGGVPLAIITIASALAGGQQMKPKCEWDILLQSLGSGLTEDNSLEEMRRILSFSYYDLPYHLRTCLLYLCIYPEDSQI
DRDRLIWKWVAEGFVHCGNQGTSLFLLGLNYFNQLINRSMIQPIYGYAGEVYACCVHDMVLDLICNLSHEAKFVNVLDGT
G--DSMSLQGNVRRLSLQHRNKDHQGTPLRNFRGISRVRSITNFGSAINIMPVLSRFEVLRVLDLTDCNLGESSSLQLNL
KGFGHLIHLRYLGLAGTGIMKLSAEIGNLQFLEVLDLGGNNGL--EELPPIVYNLRRLIYLNVPFMV--VPAGVLQNLTS
IEVLRGILVSLNTVAQELGNIAMLRELEICFKEGSLALYECFVKSLCSLHQIESLCIDCNPRETSSFELMDLLGERWVPP
VHIRKFDS-SFPSQLSALRGWIKKDPSHLSNLSDLFLRPVKEVQQEDVEIIGGLLSLR------------------RLWI
K-----STHQTQRLL----DGFRCLLRFSLDCGSAAQIMFEPGALPRVEIVIFSLGVRVAKEDGNCRFDLGLQG-NLLSL
RQ--RVWVKIYCGGATVGEAKEAEAAVRLALDSHP---------NHPPIYIEMRPRIQ--EDAHDDD---LCKDMTEN--
--------------------------------------------

>DvUBY07386.1_947aa
--MDIVTGAIANLIPKLGELLVGEYKLHKGV----RKNIEDLLKELKTMNAALIKIGEVPPDQLDSQDKLWADEVRELSY
IIEDVIDKFLIRVDG---IQSDDTTNGFKGLVKTT--VELFKKVVDKHGIAHAIKDIKKELQELAARRDRNKF--DGIAS
IPTEAIDPRLRALYIEAAELVGIYGKRDQELMSLLSLEGD-DASTKKLKKVSIVGFGGLGKTTLAKAVYEKIKRDFDCHA
FVPVGQNPDKKKVFRDILMDLGN--------------------SNSNLALLDERQLINELHKFLENKRY--LVIIDDVWD
EGLWKDINLAFSNRNNLGSRLIMTTRIFGVSESCCSSADDPVYEMEPLSIDDSSKLFYTRIFPD-SGCPKEFEQVSKDIL
KKCGGVPLAIITIASALASGQQVKPKHEWDILLQSLGSGVTKDNSLVEMRRILSFSYYNLPSHLKTCLLYLCIYPEDSKI
YRDRLIWKWVAEGFVHHGDQGASLFLLGLNYFNQLINRSMIQPIYDDLGQVHACRVHDMVLDLICNLSREAKFVNVLDGT
G--DSMSFQGNVRRLSLQDRNKDHQGTPLRNLTGISLLRSITIFTSAINIMPALSRFEVLRVLDLLDCNLGKSSSLQLNL
KGVGHLIHLRYLGLAGTKIRELSAEIGNLQFLEVLDLGNNCQL--DELPSTLCNLRRLICLTFYPSKVVP-AGLLQNLTS
IEVLRRIGVSLNITAQQLGNLARLRELQICFKDGSLDLCEGFVRSLCNLHHIESLTIEWNSEE-TSLELMDLLGKRWVPP
VHLREFSY-LTPSQLSALRGWIKRDPSHLSSLTELFLWSVKEVQQEDVEIIGGLLSLR------------------RLYI
-R----STHQTQRLLVIRADGFRCMVVFHLDCGSAAQIIFEPGALPRAEEVVFSLGVRVAKEDGNCGFDLGL-----LSL
RR--GVLVYMYCGGVRVGEAKEAEAAVRHALEAHP---------NHPSIYIHMVPDIA--QGAHDDD---LCEER-----
--------------------------------------------

>DvUBY07356.1_973aa
--MDIFTGAIANLIPKLGELLAEEYRLHKDV----KKDIEDLRKELQSMNAALIKIGEVPQDQLDRQDKLWADEVRELSY
IIEDVVDKFLVRVDG---IQSDDTTNKFKGLVKRT--AELFKRGKDKHGIAHAIKDIKKQLLEVAARRDRNKF--DGIAP
NPTEAIDPRLRALYTEATELVGIYGIRDQEIMRLLSIETDDDASNKRLKKISIVGFGGLGKTTLARAVYKNIKGDFDCRA
FVSVGRNPDIKKVFRDILIDLRKSN-------------SDPGNSNSDLVILDATQLIDKLREFLENKRY--LVIIDDIWD
EKLWRYINLAFSINNNLGSRLITTTRDFDVSKSCCSSADDSIYHMKPLCTDDSSRLFYKRVFDDESGCPNEFEQVSKDIL
KKCCGVPLAIITIASALASGQEVKPKSEWDILLQSLGCGLTKDNSLVEMRRILSFSYYNLPPHLKTCLLYLCIYPEDSKI
YRDRLIWKWVAEGFVHHGDQGTSLFLLGLTYFNQLINRSMIQPIYDNLGQVHACCVHDMVLDLICNLSQEAKFVNVLDGT
G--DSMSFQGNVRRLSLQDRTKDHQGTPLRNLTGISRVRSITIFTSAINIMPALSRFEVLRVLDLSGCNLGKSSSLQLNL
KSVGNLIHLRYLGLEGTGIRELSAKIGNLQFLEVLDLGNNYQL--DEFPSTVFKLRRLICLNVCSYKVVPTPGLLQNLTS
IEVLRGVLVSLKIIAQELGNLARLRELQICFKDGSLDLYEGLVDSLCNLHHIESLSIHCHSGE-TSFELMDLLGERWVPP
VHLREFLS-WIPSKLSALRGWIKRDPSHLSNLSMLILSPVKEVQQEDVEIIGGLLSLR------------------RLSI
-R----STHQTQRLLVIRADAFRCMVVFHLDCGSAAQIIFEPGSLPRAEEVWFSLGVRVAKEDGNCGFDLGLQG-NLLSL
RQ--SVWVWMYCGGARVGEVKEAEAAVRHAVNAHP---------NHPKIKIYTSPQIA--KGDHDDD---LCDEEIDKRF
YPYMVEN-------------------------------------

>DvVAH00719.1_948aa
--MEVVTGAMGSLLPKLGQLLMDEYNLLKRV----KKDVRFLSMELESMHAALIKVGAMPRDQLDTQVKLWADEVRELSY
NMEDVVDKFLVRVEG--IQQPNDNTGKFKELKNKM--VRLFKKGKNHHRIADAVKEIKEQLQEVAARRGRNKLDGIAFNP
TEAIAIDPRLRALYTEATELVGIYGKRDEDLLSLLSIEGD-DASNKKLKKISIVGFGGLGKTTLARAVYDKIKGDFDCRT
FVPVGQNPDVKKVFRDILIDL--------------------GKSHSDVVMLDERQLINKLHEFLENKRY--LVIIDDIWD
EKLWEGINLAFSNRNNLGSRLITTTRIVSVSNSCCSSANDSIYQMKPLSTDDSRRLFNKRIFPDKSGCPNEFEQVSKDIL
KKCGGVPLAIITIASALASGQKVKPKHEWDIMLQSLGSGLTKDNSLVEMRRILCFSYYNLPSHLKTCLLYLCIYPEDSTI
DRDGLIWKWVAEGFIHHGDQGTSLFLLGLNYFNQLINRSMIQPIYDSLGQVYACRVHDMVLDLICSLSHEAKFVNVLHGT
G--NSISSQSNVRRLSLQNKVEDHQAKPLTNIMSMSRVRSITIFPPVVSMMPSLSMFEVLRVLDLSDCNLGESSSLQLNL
KGVGHLIHLRYLGLAGTQISELSTEIGNLQFLEVLDLARNRTL--DELPSTLFKLRRLIYLNVYLSEVVPTPGVLQNLTS
IEVFRGLLVSLNIIAQELGNLARLRELQIRFKDGSLDLYEGFVKSLCNLHHIEILIIGNNSEE-TSFELMDLLGERWVPP
VHLRKFVS-SMPSQLSALRGWIKRDPSHLSNLSELILMRVKEVQQEDMEIIGGLLSLC------------------RLRI
-K----ITHQTQWLLVIPADGFRCMVDFKLDCGSAAQIMFESGALPRVEEVWFSLGVRVAKEDGNYGFDLGLQG-NLLSI
RR--HVIVFLYPGGARVGEAKEAKAAVRHALEARP---------NHPPIIIDMVPLIA--VGCA----------------
--------------------------------------------

>TaXP_044454157.1_957aa
--MEVVTGAMGSLLPKLGQLLMDEYNLLKRV----KKDVRFLSMELESMHAALIKVGAMPRDQLDTQVKLWADEVRELSY
NMEDVVDKFLVRVEG--IQQPNDNTGKFKELKNKM--VRLFKKGKNHHRIADAVKEIKEQLQEVAARRGRNKLDGIAFNP
TEAIAIDPRLRALYTEATELVGIYGKRDEDLLSLLSIEGD-DASNKKLKKISIVGFGGLGKTTLARAVYDKIKGDFDCRT
FVPVGQNPDVKKVFRDILIDL--------------------GKSHSDVVMLDERQLINKLHEFLENKRY--LVIIDDIWD
EKLWEGINLAFSNRNNLGSRLITTTRIVSVSNSCCSSANDSIYQMKPLSTDDSRRLFNKRIFPDKSGCPNEFEQVSKDIL
KKCGGVPLAIITIASALASGQKVKPKHEWDIMLQSLGSGLTKDNSLVEMRRILCFSYYNLPSHLKTCLLYLCIYPEDSTI
DRDGLIWKWVAEGFIHHGDQGTSLFLLGLNYFNQLINRSMIQPIYDSLGQVYACRVHDMVLDLICSLSHEAKFVNVLHGT
G--NSISSQSNVRRLSLQNKVEDHQAKPLTNIMSMSRVRSITIFPPVVSMMPSLSMFEVLRVLDLSDCNLGESSSLQLNL
KGVGHLIHLRYLGLAGTQISELSTEIGNLQFLEVLDLARNRTL--DELPSTLFKLRRLIYLNVYLSEVVPTPGVLQNLTS
IEVFRGLLVSLNIIAQELGNLARLRELQIRFKDGSLDLYEGFVKSLCNLHHIEILIIGNNSEE-TSFELMDLLGERWVPP
VHLRKFVS-SMPSQLSALRGWIKRDPSHLSNLSELILMRVKEVQQEDMEIIGGLLSLC------------------RLRI
-K----ITHQTQWLLVIPADGFRCMVDFKLDCGSAAQIMFESGALPRVEEVWFSLGVRVAKEDGNYGFDLGLQG-NLLSI
RR--HVIVFLYPGGARVGEAKEAKAAVRHALEARP---------NHPPIIIDMVPLIA--VRMMM-----ICVRRTDL--
--------------------------------------------

>DvUBY07063.1_970aa
--MEVVTGAMGSLLPKLGQLLMDEYNLHKRV----KKDVEFLRKELESMHAALIKVGEVPREKLDRQVKHWADEVREISY
NMEDVVDKFLIRV--EGIQQPHDNTGRFKELKNKM--LGMFKKGKNHHRIADAIKDIKEQLQEVAARRDRNKV--VVANP
TEPIAIDPCLRALYAEATELVGIYGKRDQELMRLLSMEG-DDASTKRLKKVSIVGFGGLGKTTLARAVYEKIKGDFECRA
FVPVGQNPDIKKVFRDILIDLSGGNPHLYMKKVLRDILIDLGNPHSDLAILDANQLIKKLHDFLENK--RYLVIIDDIWD
EKLWEVINFAFSKGNNLGSRLITTTRDFDVSKSCCSSDDDSTYKMEPLSTDDSRRLFHKRIFPDASGCPSEFQQVSEDIL
KKCGGVPLAIITIASALASGQQVKPKHEWDIMLQSLGSGLTEDNSLVEMRRILSFSYYNLPSHLKTCLLYLCIYPEDSTI
DRDRLIWKWVAEGFVHHGDPGTSLFLVGLNYFNQLINRSMIQPIYDSLGQVFACRVHDMVLDLICNLSHEAKFAKLLDGT
G--DGMSLHGNVRRLSIQDRNNDHQGMALRNLTGISRVRSITIFTSAINIMPALSRFEVLRVLDLLDCNLGKSSSLQLNL
KGVGHLIHLRYLGLAGTKIRELSAEIGNLQFLEVLDLGYNCQL--DELPSTFFKLRRLIYLNVHPCKVVPTPGVLQNLSS
IEVLWGILVSLNIIAQELGNLTRLRELEIHFKNSSLDFYESFVKSLCNLHHIESLCIYSKSSET-SSELMDLLGERWVPP
VHLREFVS-EMPSQLSALRGWIKRDPSNLSNLSKLILSSVKEVQQEDVEIIGGLLSLR------------------RLSI
R-----STHQTQRRLVIRADAFRCLIDFHLNCGSAMQIKFEPGALPRVEEVGFSLGVRVAKEDGNCGFDLGLQG-NLLSL
RR--AIWVYMYCGGARVGEARAAEAAVTHALEAHP---------NHPLFLIDMIPYIA--EGAHAAP---N---------
--------------------------------------------

>TtVAH00651.1_958aa
--MEVTTGAMGSLLPKLGQLLMDEHNLHKRV----KKDVCFLSMELESMHAALIKVGAVPRDQLDTQVKLWADEVRELSY
NMEDVVDKFLVRVEG--IQQPQDNTGRFKELKNKM--VSLFKKGKNHHRIADAVKEIKEQLQEVAARRGRNKLDGIAFNP
TEAIAIDPRLRALYTEATELVGIYGKRDQDLLSLLSIEGD-DASNKKLKKISIVGFGGLGKTTLARAVYEKIKGDFDCRA
FVPVGQNPDVRKVFRDILIDL--------------------GISHSDVVMLDERQLINKLHEFLENKRY--LVIIDDIWD
ENLWEGINLAFSNRNNLGSRLITTTRIVSVSNSCCSSANDSIYEMKPLSTDDSRKLFHKRIFPDKSGCQNEFEQVSKDIL
KKCGGVPLAIITIASALASGQHVKPKREWDILLQSIGSGLTEDNSLEEMRRILSFSYYNLPPHLKTCLLYLCIYPEDRKI
YRDRLIWKWVAEGFVHHGDQGTSLFLVGLNYFNQLINRSMIQPIYDHLGQVSACRVHDMVLDLICNLSREAKFVNVLDGT
G--NSISSESNVRCLSLQNKMEDHQAKPLTNIMSMSRVRSITIFPPAVSIMPSLPMFEVLRVLDLSDCNLGKSSSLQLNL
KGVGHLIHLRYLGLSGTNISKLPAEIGNLQFLEVLDLGSNYGL--DELPSTLFKLRRLIYLNVVLNKVVPTPGVLQNLTS
IEVLRGILVSLNIIAQEHGNLARLRELQISFKDGNLDLYEGFVYSLCSLHRIESLCINCNSEE-TSFELMDLLGECWVPP
VHLREFVS-RMPSQLSALRGWIKRDPSHLSNLSELILRSVKEVQQEDMEIIGGLLSLR------------------RLWI
-T----STHQTQRLLVIRADGFRCMVVFELNCGSAAQIKFEPGALPWAEAVEFSLGVRVAKEDGNCGFDLGLQG-NLLSL
RR--YVRVLMYCGGASVGEAKEAEAAVRHVLEAHP---------NHPQINIYMKPRI---EGDHDDD---LCKDVVMN--
--------------------------------------------

>DvUBY06976.1_913aa
--MDIVTGAIANLIPKLGALLAQEYKLHKGV----KKNIEDLWKELESMNVALIKIGEVPRDQLDSQDKLWADDVRELSY
VIEDVVDKFLVRVDG---IQPDDNTVGFKGLMKRT--TKLLKKVKDKHGIAHAIKDIKKELQEVASRRDRNKV--VVPNP
TETIAIDPCLRALYAEATELVGIYGKRDQDLMRLLSMEGD-DASNKRLKKVSIVGFGGLGKTTLARAVYEKIKGDFDCRA
FVPVGQNPDMKKVLRDILIDL--------------------GNPHSDLAMLDANQLIKKLHEFLENKRY--LVIIDDIWD
EKLWEGINFAFSNRNNLGSRLITTTRIVSVSNSCCSSDDDSVYQMEPLSVDDSRRLFYKRIFPCQSGCPSEFEQVSRDIL
KKCGGVPLAIITIASALAGGQKVKPKCEWDILLQSLGSGLTEDNNLDEMRKILSFSYYNLPSHLRTCLLYLSIYPEDSEI
DRDRLIWKWVAEGFVNRGNQWTSLFLVGLNYFNQLINRSMIQPIYDDLGKVHACRVHDMILDLICNLSQEAKFVNVLDGT
G--DSMSLQGNVRRLSLQDRNKDHQGTPLRNFTGISRVRSITIFTSAINIMPAMSKFEVLHVLYLSDCNLGKSSSLQLNL
KGVGHLIHLRYLSLARTGIKELSAEIGNLQFLEVLDLESNYEL--DELPSTLIKLRRLIYLNFGINKVVPPPGMLQNLTS
LEVLRGIGVSLNIIAQELGNLTRLRELEIYFTNGSFGLYEGFVKSLCNLHHIESLCISGNSGE-TSFELMDLLGERWVPP
VQLHKFLSLGEPGQLSALRGWINRDPCHLSNLSMLTLGSVKEVQQEDVKIIGGLLSLR------------------CLRI
-R----STHQTQRLLVIRADAFRCMIDFDLDCRSAAQIMFEPGALPRAEAVVFSLGVRVAKEDGNCGFDLGLQG-NLLSL
RR--V------CGAHEDDVLEYEEVN------------------------------------------------------
--------------------------------------------

>TtVAH00647.1_947aa
--MEVTTGAMGSLLPKLGQLLMDEHNLHKRV----KKDVCFLSMELESMHAALIKVGAVPRDQLDTQVKLWADEVRELSY
NMEDVVDKFLVRVEG--IQQPQDNTGRFKELKNKM--VSLFKKGKNHHRIADAVKEIKEQLQEVAARRGRNKLDGIAFNP
TEAIAIDPRLRALYTEATELVGIYGKRDQDLLSLLSIEGD-DASNKKLKKISIVGFGGLGKTTLARAVYEKIKGDFDCRA
FVPVGQNPDVRKVFRDILIDL--------------------GISHSDVVMLDERQLINKLHEFLENKRY--LVIIDDIWD
ENLWEGINLAFSNRNNLGSRLITTTRIVSVSNSCCSSANDSIYEMKPLSTDDSRKLFHKRIFPDKSGCQNEFEQVSKDIL
KKCGGVPLAIITIASALASGQHVKPKREWDILLQSIGSGLTEDNSLEEMRRILSFSYYNLPPHLKTCLLYLCIYPEDRKI
YRDRLIWKWVAEGFVHHGDQGTSLFLVGLNYFNQLINRSMIQPIYDHLGQVSACRVHDMVLDLICNLSREAKFVNVLDGT
G--NSISSESNVRCLSLQNKMEDHQAKPLTNIMSMSRVRSITIFPPAVSIMPSLPMFEVLRVLDLSDCNLGKSSSLQLNL
KGVGHLIHLRYLGLSGTNISKLPAEIGNLQFLEVLDLGSNYGL--DELPSTLFKLRRLIYLNVVLNKVVPTPGVLQNLTS
IEVLRGILVSLNIIAQEHGNLARLRELQISFKDGNLDLYEGFVYSLCSLHRIESLCINCNSEE-TSFELMDLLGECWVPP
VHLREFVS-RMPSQLSALRGWIKRDPSHLSNLSELILRSVKEVQQEDMEIIGGLLSLR------------------RLWI
-T----STHQTQRLLVIRADGFRCMVVFELNCGSAAQIKFEPGALPWAEAVEFSLGVRVAKEDGNCGFDLGLQG-NLLSL
RR--YVRVLMYCGGASVGEAKEAEAAVRHVLEAHP---------NHPQINIYMKPRIA--EGT-----------------
--------------------------------------------

>TuXP_048562317.1_1004aa
--MEVTTGAMGSLLPKLGQLLMDEYNLHKRV----KKDVRFLSMELESMHAALIKVGAVPRDQLDTQVKLWADEVRELSY
NMEDVVDKFLVRVEG--IQQPHDNTGRFKELKNKM--ISLFKKGKNHHRIADAVKEIKEQLQEVAARRGRNKLDGIAFNP
TEAIAIDPRLRALYTEATELVGIYGKRDEDLLSLLSIEGD-DASNKKLRKISIVGFGGLGKTTLARAVYEKIKGDFDCRA
FVPVGQNPDVRKVFRDILIDL--------------------GKSHSDVVMLDERQLINKLHEFLENKRY--LVIIDDIWD
EKLWEGINLAFSNRNNQGSRLITTTRIVSVSNSCCSSANDSIYQMKPLSTDDSRRLFHKRIFRDKSGCPNEFEQVSKDIL
KKCGGVPLAIITIASALASGQHVKPKREWDVLLQSLGSGLTEDNSLEEMRRILSFSYYNLPSHLKTCLLYLCIYPEDSEI
NRDGLIWKWVAEGFVRHGDQGTSLFLLGLNYFNQLINRSMIQPIYDRLGQVHACRVHDMVLDLICKLSHEAKFVNVLDGT
G--NSISSQSNVRRLSLQNKKEDHQAKPLTNIMSMSRVRSITIFPPAVSIMPSLSMFEVLRVLDLSDCNLGESSSLQLNL
KGVGHLIHLRYLGLADTGIRELSAEIGNLQFLEVLDLGSNFRT--RELPSTLFNLRRLIYLNVYLDKVVPTPGVLQNLKS
IEVLRGILVSLNIIAQELGKLARLRELQIRFKDGTLDLYECFVKSLCNLHHIEILIIGNNFGG-TSFELMDLLGECWMPP
VHLREFVS-YMPSKLSALRRWIKRDPSHLWNLSELILGSVKDVQQEDVEIIGGLLSLR------------------RLWI
-K----STHQTQRLLVIRADGFRCMVDFELNCRSAAQIKFEPGALPRAEAVAFSLGVRVAKEDGNCGFDLGLQG-NLLSL
RG--DVRVWMYCRGARVGEAKEAEAAVRHVLKAHP---------NHPPIDIDMLPRIA--EDAHDDD---LCEERRRTDF
TLRQ-VAGARDGVVTAGGIGDECFTNIFGWVLAVQRFRTLLEVV

>TuXP_048562330.1_969aa
--MEVTTGAMGSLLPKLGQLLMDEYNLHKRV----KKDVRFLSMELESMHAALIKVGAVPRDQLDTQVKLWADEVRELSY
NMEDVVDKFLVRVEG--IQQPHDNTGRFKELKNKM--ISLFKKGKNHHRIADAVKEIKEQLQEVAARRGRNKLDGIAFNP
TEAIAIDPRLRALYTEATELVGIYGKRDEDLLSLLSIEGD-DASNKKLRKISIVGFGGLGKTTLARAVYEKIKGDFDCRA
FVPVGQNPDVRKVFRDILIDL--------------------GKSHSDVVMLDERQLINKLHEFLENKRY--LVIIDDIWD
EKLWEGINLAFSNRNNQGSRLITTTRIVSVSNSCCSSANDSIYQMKPLSTDDSRRLFHKRIFRDKSGCPNEFEQVSKDIL
KKCGGVPLAIITIASALASGQHVKPKREWDVLLQSLGSGLTEDNSLEEMRRILSFSYYNLPSHLKTCLLYLCIYPEDSEI
NRDGLIWKWVAEGFVRHGDQGTSLFLLGLNYFNQLINRSMIQPIYDRLGQVHACRVHDMVLDLICKLSHEAKFVNVLDGT
G--NSISSQSNVRRLSLQNKKEDHQAKPLTNIMSMSRVRSITIFPPAVSIMPSLSMFEVLRVLDLSDCNLGESSSLQLNL
KGVGHLIHLRYLGLADTGIRELSAEIGNLQFLEVLDLGSNFRT--RELPSTLFNLRRLIYLNVYLDKVVPTPGVLQNLKS
IEVLRGILVSLNIIAQELGKLARLRELQIRFKDGTLDLYECFVKSLCNLHHIEILIIGNNFGG-TSFELMDLLGECWMPP
VHLREFVS-YMPSKLSALRRWIKRDPSHLWNLSELILGSVKDVQQEDVEIIGGLLSLR------------------RLWI
-K----STHQTQRLLVIRADGFRCMVDFELNCRSAAQIKFEPGALPRAEAVAFSLGVRVAKEDGNCGFDLGLQG-NLLSL
RG--DVRVWMYCRGARVGEAKEAEAAVRHVLKAHP---------NHPPIDIDMLPRIA--EDAHDDD---LCEERRRTDF
TLRQ-VCSR-----------------------------------

>TuEMS45849.1_1004aa
--MEVTTGAMGSLLPKLGQLLMDEYNLHKRV----KKDVRFLSMELESMHAALIKVGAVPRDQLDTQVKLWADEVRELSY
NMEDVVDKFLVRVEG--IQQPHDNTGRFKELKNKM--ISLFKKGKNHHRIADAVKEIKEQLQEVAARRGRNKLDGIAFNP
TEAIAIDPRLRALYTEATELVGIYGKRDEDLLSLLSIEGD-DASNKKLRKISIVGFGGLGKTTLARAVYEKIKGDFDCRA
FVPVGQNPDVRKVFRDILIDL--------------------GKSHSDVVMLDERQLINKLHEFLENKRY--LVIIDDIWD
EKLWEGINLAFSNRNNQGSRLITTTRIVSVSNSCCSSANDSIYQMKPLSTDDSRRLFHKRIFRDKSGCPNEFEQVSKDIL
KKCGGVPLAIITIASALASGQHVKPKREWDVLLQSLGSGLTEDNSLEEMRRILSFSYYNLPSHLKTCLLYLCIYPEDSEI
NRDGLIWKWVAEGFVRHGDQGTSLFLLGLNYFNQLINRSMIQPIYDRLGQVHACRVHDMVLDLIRNLSHEAKFVNVLDGT
G--NSISSQSNVRRLSLQNKKEDHQAKPLTNIMSMSRVRSITIFPPAVSIMPSLSMFEVLRVLDLSDCNLGESSSLQLNL
KGVGHLIHLRYLGLADTGIRELSAEIGNLQFLEVLDLGSNFRT--RELPSTLFNLRRLIYLNVYLDKVVPTPGVLQNLKS
IEVLRGILVSLNIIAQELGKLARLRELQIRFKDGTLDLYECFVKSLCNLHHIEILIIGNNFGG-TSFELMDLLGECWMPP
VHLREFVS-YMPSKLSALRRWIKRDPSHLWNLSELILGSVKDVQQEDVEIIGGLLSLR------------------RLWI
-K----STHQTQRLLVIRADGFRCMVDFELNCRSAAQIKFEPGALPRAEAVAFSLGVRVAKEDGNCGFDLGLQG-NLLSL
RG--DVRVWMYCRGARVGEAKEAEAAVRHVLKAHP---------NHPPIDIDMLPRIA--EDAHDDD---LCEERRRTDF
TLRQ-VAGARDGVVTAGGIGDECFTNIFGWVLAVQRFRTLLEVV

>DvUBY07571.1_954aa
--MDIVTGAIANLIPKLGDLLAEEFKLHKGV----KKNIEDLVKELESMNAALIKIGEVPRDKLDSQDKLWADEVRELSY
KIEDIIDKFLVQVDH---IQPDDTTNKFKGLMKTT--TKLLKKVKDKYGIAHAIKDIQEQLQKVAARRDRNKI--DVIAS
NPTEAIDPRLRALYIEAAELVGIYGKRDQELMSLLSLEGD-DASTKKLKKVSIVGFGGLGKTTLAK--------------
-----ANPDIKKVFRDILIDLRKSN-------------SDPGNSNSDLVILDATQLIDKLREFLENKRY--LVIIDDIWD
EKLWRYINLAFSINNNLGNRLITTTRDFDVSKSCCSSADDSIYHMKPLCTDDSSRLFYKRVFDDESGCPNEFEQVSKDIL
KKCGGVPLAIITIASALASGQEVKPKSEWDILLQSLGCGLTKDNSLVEMRRILSFSYYNLPSHLKTCLLYLCIYPEDSTI
DRDRLIWKWVSEGFIHHGDQGTSLFLVGSNYFNQLINRSMIQPIYGSLGQVFACRVHDMVLDLICNLSHEAKFAKLLDGT
G--DGMSLHGNVRRLSLQDRNKDHQVTPLRNFTGISRVRSIAIFTSAINIMPALSRFEVLRVLDLSGCNLGKSRSLQLNL
KGVGNLIHLRYLGLEGTGIRELSAEIGNLQFLEVLDLGNNYQL--DELPSTVFKLRRLICLNVYSDKVVPTPGLLQNLTS
IEVLRGILFSLNIIAQELGNLTRLRQLEIYFKDGSLDLYEGFMKSLCNLHHIESLCIHRDSRG-TSFELMDLLGERWVPP
VHLRKFVS-WMPSKLSALRGWIKRDPSHLSNLSVLILRPVKEVQQEDVEIIGGLLSLR------------------RLWI
-K----STHQTQRLLVIRADGFRCMVVFHLNCGSAVQIKFEPGALPRVEEVGFSLGVRVAKEDGNCGFDLGLQG-NLLSL
RR--DVIVWMYCGGARVGEAKAAEAAVRHALEAHP---------NHPLFLIDMIPYIA--EGAHADD---LCEDKVDDEE
ISDDEEEN------------------------------------

>TuXP_048562670.1_963aa
---------MGSLIPKLGELLVDEYNLHKRV----RKDVEFLQKELASMHAALIKVGEVPRDQLDRQVKVWADEVRELSY
NMEDVVDKFLVRVEG--IQQPHDNTGRFKELKSKM--LGLFKIGKNHHRIADAIKEIKVQLQEVAARRDRNKLDGVASNP
TEAVAIDPRLRALYAEATELVGIYGKRDQDLMRLLSLETDDDASNKRLKKVSIVGFGGLGKTTLARAVYHKIKGDFDCWA
FVPVGRNPDIKKVFRDVLIDL--------------------GKSHSDLVILDANQLIKKLHEFLENKRY--LVIIDDVWD
EKLWSYINLAFSNSNNLGSRLITTTRNFDVSKSCWSSADDSIYHMKPLSTDDSSRLFYKRVFADENGCPNEFEQVSKDIL
KKCGGVPLAIITIASALASGQEVKPKTEWDILLQSLASGLTEDNSLEEMRRILSFSYYDLPYHLRTCLLYLCIYPEDSEI
DRDRLIWKWVAEGFVHHGNQGTSLFLLGLNYFNQLINRSMIQPIYDHLGQVHACRVHDIVLDLICYLSHEAKFVNLLDGT
G--NSMSSQSNVRRLSLQNRNEDHQEKPLIDILSTSRVRSMTIFPPAVIIMPSLSKFEVLCVLDLSKCNIGESSILQLNL
KDVGHLIHLRYLGLADTNITEVPAEIGNLRFLEVLDLGDNYQL--DELPSTICNLRRLIYLNVSPSKVVPTPGVLQNLAS
IEVLRGILVPLNIIAQELGNLARLRELEICYKDGSMDFYEGFVKSLCNLHHIESLCIDSNPRE-TSLELMDLLGERWVPP
VHLRKFVS-YMPTQLSALRGWIKRDLSHLSNLSELILVLVKEVQQEDMEIIGGLLSLR------------------RLWI
-E----STHQTQRVLVIGADGFRCMVSFALDCGSMAQIVFEPGALLRAESVVFTLGVQVAKEDGNSCFDLGLQG-NLLSL
WR--RVTVFFYCGGAKVGEARAAQAAVRHALTTHP---------NHPEIIFFANPRIA--EGANDDD---LCEDEMDDKS
LYQCLVEN------------------------------------

>TtVAH00635.1_955aa
--MEVTTGAMGSLLPKLGQLLMDEHNLHKRV----KKDVCFLSMELESMHAALIKVGAVPRDQLDTQVKLWADEVRELSY
NMEDVVDKFLVRVEG--IQQPQDNTGRFKELKNKM--VSLFKKGKNHHRIADAVKEIKEQLQEVAARRGRNKLDGIAFNP
TEAIAIDPRLRALYTEATELVGIYGKRDQDLLSLLSIEGD-DASNKKLKKISIVGFGGLGKTTLARAVYEKIKGDFDCRA
FVPVGQNPDVRKVFRDILIDL--------------------GISHSDVVMLDERQLINKLHEFLENKRY--LVIIDDIWD
ENLWEGINLAFSNRNNLGSRLITTTRIVSVSNSCCSSANDSIYEMKPLSTDDSRKLFHKRIFPDKSGCQNEFEQVSKDIL
KKCGGVPLAIITIASALASGQHVKPKREWDILLQSIGSGLTEDNSLEEMRRILSFSYYNLPPHLKTCLLYLCIYPEDRKI
YRDRLIWKWVAEGFVHHGDQGTSLFLVGLNYFNQLINRSMIQPIYDHLGQVSACRVHDMVLDLICNLSREAKFVNVLDGT
G--NSISSESNVRCLSLQNKMEDHQAKPLTNIMSMSRVRSITIFPPAVSIMPSLPMFEVLRVLDLSDCNLGKSSSLQLNL
KGVGHLIHLRYLGLADTGIRELSAEIGNLQFLEVLDLGRNYEL--DELPSTLFNLRRLIYLNVFSSKVVPTPGVLQNLKS
IEVLRGILVSLNIIAQELGNLAKLRELQIRFKDGSLDLYECFVKSLCNLDHIESLSIRYNSEE-TSSELMDLLGERWVPP
VHLRIFVS-RMPSQLSALRGWIKRDPSHLSNLSQLILDSVKEVQQEDVDIIGGLMSLR------------------GLYI
-K----SAHQTQRLLVIRADGFRCMVWFDLNCGSAAQIKFEPGALPRAERVCFSLGVRVAKEDGNCGFDLGLQG-NLLSL
WR--LLYIHMYCGGARVGEAKEAEAAVRHVLEAHP---------NHPRIYIWTIPGIA--EDAHDDD---LCED------
--------------------------------------------

>TtVAH00629.1_948aa
--MDIVTGAIAKLIPKLGELLVGEYKLHKGV----KKNIEDLLKELKTMNAVLIKIGEVPPDQLDSQDKLWADEVRELSY
VIEDVVDKFLVRVHG---IEPDDNTNGFKGLIKRT--TKLLKKVVDKHGIAHAIKDIKKELQEVAARRDRNKF--DGIAS
VPTEAIDPRLRALYIEAAELVGIYGKRDQELMSLLSLEGD-DASTKKLKKVSIVGFGGLGKTTLARAVYEKIKGDFGCHA
FVPVGQNPDIKKVFRDILMDLGN--------------------ANSDLALLDERQLINKLHKFLENKRY--LVIIDDIWD
EKLWRYINLAFSINNNLGSRLITTTRDFDVSKSCCSSADDSVYHMKPLCTDDSRRLFYKRVFADESGCPNEFEQVSKDIL
KKCGGVPLAIITIASALASGQEVKPKSEWDILLQSLGCGLTKDNSLVEMRRILSFSYYNLPPHLKTCLLYLCIYPEDSEI
YRDRLIWKWVAEGFVHHGDQGTSLFLVGLNYFNQLINRSMIQPIYDELGQVHACRVHDMVLDLIRNLSHEAKFVNVLDGT
G--NSISSQSNVRRLSLQNKKEDHQAKPLTNIMSMSRVRSITIFPPAVSTMPSLSMFEVLRVLDLSNCYLGKSSSLQLNL
KGVGHLIHLRYLGLADTGIRELSAEIGNLQFLEVLDLGRNYEL--DELPSTLFNLRRLIYLNVFSSKVVPTPGVLQNLKS
IEVLRGILVSLNIIAQELGNLAKLRELQIRFKDGSLDLYECFVKSLCNLDHIESLSIRYNSEE-TSSELMDLLGERWVPP
VHLRIFVS-RMPSQLSALRGWIKRDPSHLSNLSQLILDSVKEVQQEDVDIIGGLMSLR------------------GLYI
-K----SAHQTQRLLVIRADGFRCMVWFDLNCGSAAQIKFEPGALPRAERVCFSLGVRVAKEDGNCGFDLGLQG-NLLSL
WR--LLYIHMYCGGARVGEAKEAEAAMLMMTICRRIARYAGSRGAGRWGYCWWHRR------------------------
--------------------------------------------

>DvUBY07487.1_949aa
--MNIVTGAMGSLIPKLGQLLMDEYNLHKRV----RKDVEFLTKELESMHAALIKVGEVPHDQLDRQVKLWADEVRELSY
NMEDVVDKFLIRV--EGIQQPHDNTSRFKELKSKM--LGLFKKGKNHHCIADAIKEIKEQLQEVAARRDRNKV--VVPNP
TETIDIDPCLRALYAEATELVGIYGKRDQELMRLLSMEG-DDASKNRLKKVSIVGFGGLGKTTLARAVYEKIKGDFDCRA
FVPVGQNPDMKKVL--------------------RDILIDLGNPHSDLAMLDANQLIKKLHEFLENK--RYLVIIDDIWD
EKLWEGINFAFSNRNNVGSRLITTTRIVSVSNSCCSSDDDSVYRMEPLSVDDSRRLFYKRIFPCESDCPSEFEKVSRDIL
KKCGGVPLAIITIASALAGGQKVKPKCEWDILLQ-----------------ILSFSYYNLPSHLKTCLLYLCIYPEDREI
DRDRLIWKWVAEGFVHCGNQETSLFFLGLNYFNQLINRSMIQPIYNDLGEVHACRVHDMVLDLICSLSQEAKFVNVLDGT
G--DRMSFQGNVRRLSLQDRNKDHQGTPLRNFTGISRVRSITIFTSAINIMPALSRFEVLRVLDLSDCNLGKSSSLQLN-
RGVGHLIHLRYFGLAGTGIRELSAEIGNLQFLEVLDLGSNYEL--DELPSTVFKLRRLICLDVYLDKVVPTPGVLQNLTS
IEVLSGVLVSLNIIAQELGNLARLRELQICFKDGSLDLYEGFVKSLCNLHHIESLFIYCNSRET-SFELMDLLGERWVPL
VHLREFAS-WMPSQLSALRGWIKRDPSHLSNLSKLILCSVKEVQQEDVEIIGGLLSLR------------------RLYI
R-----STHQTQRLLVIHADGFRCMVVFHLYCGSAAQIKFERGALPRAEEVAFSLGVRVAKEDDNSGFDLGLQG-NLLSL
RR--HVYVYMYCGGARVGEAKAAAAAVRHALDANP---------NHPSIYIRMVPDIA--EGAHADD---LCEDKVDDEE
ISDDEEEN------------------------------------

>DvUBY06969.1_967aa
--MNIVTGAMGSLIPKLGQLLMDEYNLHKRV----KKDVEFLTKELESMHAALIKVGEVPHDQLDRQVKLWADEVRELSY
NMEDVVDKFLVRV--EGIQQPHDNTGRFKELKNKM--IGLFKKGKNHHRIADAVKEIKEQLQEVAARRERNKV--AVSNP
TEPIAIDPCLRALYAEATELVGIYGKRDQELMRLLSMEG-DDASKNRLKKVSIVGFGGLGKTTLARAVHEKIKGDFECRA
FVPVGQNPDIKKVFRDILIDLSGGN------------------PHCDLVILDANQLIKKIHDFLENK--RYLVIIDDIWD
EKLWEGINFAFSSNNNLGSRLITTTRIVSVSNSCCSSDDDSVYQMEPLCVDDSRRLFYKRIFPGESGCPNEFEQVSRDIL
KKCGGVPLAIITIASALACGQKVKPKCEWDILLQSLGSGLTEDNSLEEMRRILSFSYSNLPSHLKTCLLYLCIYPEDSEI
DRDKLIWKWVAEGFVQNGNQGTSLFLLGLDYFNQLINRSMIQPIYGLGGQVYACRVHDMVLDLICNLSHEAKFVNLFAGT
G--NRISSQSHARRLSLQNKNEDHQVKPLTNIMSMSPVRSITIFPPAITIMPALSRFEVLRVLDVSDCNLGESSSLQHNL
KGVGHLIHLRYLGLAHTKITEVPAEIGNLQFLEVLDLQYNYEI--DELPSTLCNLRRLSCLTFYPSKVVPI-GVLQNLTS
IEVLRTIGVSLNISAQELGNLARLRELEICFEDSSLDLYEGFVKSLCILHHIEILLISSDSTET-SFKLMDLLGERWVPP
AHLLKFVS-YMPSQLSALRGLIKRDPSHLSNLSELNLLSVKEVQQEDVEIIGGLPSLR------------------CLCI
R-----STHQTQRLLVIRADGFRCMVDFILDCRSAAQIRFELGALPRAEYVAFSLGVRVAKEDGNCGFDLGLQG-NLLSL
RQ--SVWVWMYCGGARVGEVKEAEAAVRHALNAHR---------NHPKIEIYTSPQIA--KGDHDDD---LCDEEIDKRF
YPYMVEN-------------------------------------

>DvUBY07123.1_943aa
---------MGSLIPKLGELLMEEYKLHKRV----KKDVEFLRKELESMHAALIKVGEVPRDQLDRQVKLWADEVRELSY
NMEDVVDKFLVRV--EGIQQPHDNTSRFKELKSKM--LGLFKKGKNHHRIADAVMEIKEQLQEVAARRDRNKV--VVPNP
TEPIAIDPCLRALYAEATELVGIYGKRDEELMRLLSMEG-DDASTKRLKKVSIVGFGGLGKTTLARAVYDKIKGDFDCRA
FVSVGQNPDMKKVL--------------------RDILIDLGNPHSELAMLDANQLIKKLHEFLENK--RYLVIIDDIWD
EKLWEVINFAFSKRNNLGSRLITTTRDFDVSKSCCSSDDDSTYKMEPLSTDDSRSLFHKRMFPDTSGCPSEFQQVSEDIL
KKCGGVPLALITIASALSSGQQVKPKHEWDIMLQSLGSGLTEDNSLVEMRRILSFSYYNLPSHLKTCLLYLCIYPEDSTI
DRDRLIWKWVSEGFIHHGDQGTSLFLVGLNYFNQLINRSMIQPIYDSLGQVFACRVHDMVLDLICNLSQEAKFAMLLDGT
E--DGMSLHGNVRCLSIQDRNKDHQGTPLRNFMGISRVRSITIFTSAINIMPALSRFEVLRVLDLSDYNLGKSSSLQLNL
KGVGHLVHLRYLGLAGTGIRDLSIEIGNLQFLEVLDLGRNYQL--DELPSTLFKCKRLIYLNINHYKVVPTPGMLQNLTS
IEVLRGILVSLNIIAQELGNLARLRELQICFEGGSLDLYEGFVKSLCNLHYIEILYIDRNSGET-SFELMDLLGERWVPP
VHLREFVSC-MPSQLSALRGWIKRDPTHLSTLSVLILLSVKEVQQEDVEIIGGLLSLR------------------LLRI
K-----STHQTQRLLVIRADGFRCMVDFRLYCGSAAQIKFERGALPRAEEVAFSLGVRVAKEDGNCGFDLGLQG-NLLSL
RQ--HVFVWLYCGGARVGEARAAAATVRHALEAHP---------NHPSIYIRMVPDIA--EGTQAAP---N---------
--------------------------------------------

>DvUBY07472.1_937aa
---------------------MDEYNLHKRV----KKDVEFLTKELESMHAALIKVGEVPHDQLDRQVKLWADEVRELSY
NMEDVVDKFLIRV--EGIQQPHDNTSRFKELKNKM--IGLFKKGKNHHRIADAVKEIKEQLQEVAARRDRNKV--VVPNP
TEPIAIDPCLRALYAEATELVGIYGKRDQELMRLLSVEG-DDASKKRLKKVSIVGFGGLGKTTLARAVYEKIKGDFDCRA
FVPVGQNPDMQKVL--------------------RDILIDLGNPPSDLAILDANQLIKRLHDFLENKTDPYLVIIDDIWD
EKLWEGINFAFSNRNNLGSRLITTTRNFDVSKSCCLLADDSIYKMKPLSTDDSRRLFHKRIFSDATGCPSEFQQVSEDIL
KKCGGVPLAIITIASALASGQQVKPKHEWDIMLQSLGCGLTKDNSLVEMRRILSFSYYNLPSHLKTCLLYLCIYPEDSTI
HRDRLIWKWVAEGFVHHGDLETSLFLVGLNYFNQLINRSMIQPIYDNLGQVHFCRVHDMVLDLICNLSQEAKFVNVLDGT
R--DSMSFQGNVRRLSLQDRTKDHQGTPLRNLTGISRVRSITIFTSAINIMPALSRFEVLRVLDLSDCNLGKSSSLQLNL
KGVGHLIHLRYLGLAGTGIRELSAEIGNLQFLEVLDLGRNYKL--DELPSTLFKLRRLINLNFDLNKVVPPPGMLQNLTS
IEVLRGIGVSLNIIAQELGNLARLRELQICFEGGSLDLYEGFVKSLCNLRQIEILCINRNSEET-SYELMDILGERWVPP
AHLHKFEY-WMPSQLSALRGWIKRDPSHLSNVTELFLKSVKEVQQEDMEIIGGLLSLR------------------HLYI
R-----STHQTQRLLVIRADGFHCMVVFHLDCGSAAQIIFEPGSLPRAEEVWFSLGVRVAKEDGNCGFDLGLQG-NLLSL
RR--GVLVYLYCGGARVGEAKAAEAAVRHALEAHP---------NHPSIYIRMVPDIA--EGAHDDD---LCEES-----
--------------------------------------------

>DvUBY07398.1_948aa
--MEVVTGAMGSLLPKLGQLLMDEYNLHKRV----KKDVEFLRKELESMHAALIKV-------------------REISY
NMEDVVDKFLIRV--EGIQQPHDNTGRFKELKNKM--LGLFKKGKNHHRIADAIKDIKEQLQEVAARRDRNKV--VVANP
TEPIAIDPCLRALYAEATELVGIYGKRDQELMRLLSMEG-DDASTKRLKKVSIVGFGGLGKTTLARAVYEKIKGDFECRA
FVPVGQNPDIKKVL--------------------RDILIDLGNPHSDLAILDANQLIKKLHDFLENK--RYLVIIDDIWD
EKLWEVINFAFSKGNNLGSRLITTTRDFDVSKSCCSSDDDSTYKMEPLSTDDSRRLFHKRIFPDASGCPSEFQQVSEDIL
KKCGGVPLAIITIASALASGQQVKPKHEWDIMLQSLGSGLTEDNSLVEMRRILSFSYYNLPSHLKTCLLYLCIYPEDSTI
DRDRLIWNWVAEGFVHHGDPGTSLFLVGLNYFNQLINRSMIQPIYDSLGQVFACRVHDMVLDLICNLSHEAKFAKLLDGT
G--DGMSLHGNVRRLSIQDRNKDHQGMALRNLTGISRVRSITIFTSAINIMPALSRFEVLRVLDLLDCNLGKSSSLQLNL
KGVGHLIHLRYLGLAGTKIRELSAEIGNLQFLEVLDLGYNCQL--DELPSTFFKLRRLIYLNVHPCKVVPTPGVLQNLSS
IEVLWGILVSLNIIAQELGNLTRLRELEIHFKNSSLDLYESFVKSLCNLHHIESLCIYSKSSET-SSELMDLLGERWVPP
VHLREFVS-EMPSQLSALRGWIKRDPSNLSNLSKLILSSVKEVQQEDVEIIGGLLSLR------------------RLSI
R-----STHQTQRRLVIRADAFRCLIDFHLNCGSAVQIKFEPGALPRVEEVGFSLGVRVAKEDGNCGFDLGLQG-NLLSL
RR--GIWVYMYCGGARVGEARAAEAAVTHALEAHP---------NHPLFLIDMIPYIA--EGAHADD---LCEDKVDDEE
ISDDEEEN------------------------------------

>TtVAH00670.1_957aa
--MEVVTGAMGSLLPKLGQLLMDEYNLLKRV----KKDVRFLSMELESMHAALIKVGAMPRDQLDTQVKLWADEVRELSY
NMEDVVDKFLVRVEG--IQQPNDNTGKFKELKNKM--VRLFKKGKNHHRIADAVKEIKEQLQEVAARRGRNKLDGIAFNP
TEAIAIDPRLRALYTEATELVGIYGKRDEDLLSLLSIEGD-DASNKKLKKISIVGFGGLGKTTLARAVYDKIKGDFDCRT
FVPVGQNPDVKKVFRDILIDL--------------------GKSHSDVVMLDERQLINKLHEFLENKRY--LVIIDDIWD
EKLWEGINLAFSNRNNLGSRLITTTRIVSVSNSCCSSANDSIYQMKPLSTDDSRRLFNKRIFPDKSGCPNEFEQVSKDIL
KKCGGVPLAIITIASALASGQHVKPKREWDVLLQSLGSGLTEDNSLEEMRRILSFSYYNLPSHLKTCLLYLCIYPEDSTI
FRDRLIRKWVAEGFVHHGDQGTSLFLVRLNYFNQLINRSMIQPIYDELGQVYACCVHDMVLDLICNLSHEAKFVNVLDGT
G--DSMSFQGNVRRLSLQDRNKDHQGTPLRNFTGISRVRSITIFTSAINIMPALSRFEVLRVLDLSYCNLGKSSSLQLNL
KGVGHLVHLRYLGLAGTGIRELPAEIGNLQLLEVLDLKSN-EL--QELPPAVGKLRRLIYLNVYLNKVVPTPGVLQNLTS
IEVLMGLLVSVNIIARELGNLARMRLLLIHFKDGSLDLYESFVKSLGNLLHIESLYINCGSGE-TSFELMDLLGECWMPP
VHLRKFVS-WMPSQLSALRGWIIRDPSHLSNLFELILSSVKEVQQQDVQIIGGLLSLR------------------LLWI
-Q----TTHQTQRLLVIGADGFRRMVEFRLDCGSAAQIKFEPGALPRAEVVAFSLGVRVAKEDGNRGFDLGLQG-NLLSL
QG--RVRVYMYCGGARVGEAKEAEAAVRHTLKARP---------NHPPVHIEMKPRIA--EGAHDDD---LCEDKEN---
--------------------------------------------

>TaKAF6992969.1_961aa
--MEVVTGAMGSLLPKLGQLLMDEYNLHKRV----KKDVRFLSMELESMHAALIKVGAVPRDQLDTQVKLWADEVRELSY
NMEDVVDKSLVRAEG--IQQPHDNTGRFKELKNKM--VSLFKKGKNHHRIADAVKEIKEQLQEVAARRGRNKLDGIAFNP
IEAIAIDPRLRALYTEATELVGIYGKRDEDLLSLLSIEGD-DASNKKLKKISIVGLGGLGKTTLARAVYEKIKGDFDCRA
FVPVGQNPDVRKVFRDILIDL--------------------GKSHSDVVMLDERQLINNLHEFLENKRY--LVIIDDIWD
ETLWEGINLAFSKKNNQGSRLITTTRIFSVSNSCCSSADDSIYQMKPLSTDDSRRLFHKRIFPDNSGCPNEFEQVSNDIL
KKCGGLPLAIITIASALAGGQKVKPKHQWHILLQSLGSGLTEDNSLEEMRRILSFSYYDLPPYLRTCLLYLCIYPEDSQI
DRDRLIWKWVAEGFVHNGNQGTSLFLLGLNYFNQLINRSMIQPIYDPIGQVSTCRVHDMVLDLICKLSHEAKFVNLSDGI
R--NNTSSNSNVRRLSLQNKNEDHKAKPLTNIMSMSRVRSIIIFPPAASIMPALSMFEVLRVLDLSDCNMGEGSSLQLHL
KDVGHLIHLRYLGLAGTEISELPAEIGNLQFLEVLDLGNNDEL--DELPSTVCNLRRLIYLNACLCEVV-SAGVLQNLTS
IEVLRVVLASLAIFAQELGNLARLRELEIQFKDGSLDLYEGFVKSLCGLHHIQSLRIECKSRE-TSFELMDLLGERWVPP
VHLREFVS-RMPIKLSALQGWIRRDTSHLSDLSVLFLTSVKEVQQEDMETIGGLLALR------------------SLWI
-N----STHQTQRLLVIRADGFRCMVDFGLACGSAAQIVFEQGALPRAEQVRFSLGVRVAKEDGNSGFDLGLQG-NLLSL
RR--RVRVLLYCGGARVGDAKEAAAAVFHR---------------DADIQIYSSVRIS--GDAHDDD---FCEDKMNVNV
FFCVEEN-------------------------------------

>TdXP_037446872.1_942aa
MAMGVVTGAMGKLLPKLGELLMEEYNLHKRV----KKDIEFLQKELDSMHAALIKVGHVPREQLDTQVKLWADEVRDLSF
DMEDVVDKFLVRVDG---IEPHDNTNRFKGLMKKM--IGLFKKGKNHHRIANAIKDIKEKLQEVAARRDRNKIDGVAPNP
TESVAIDPRLRALYTEAAELVGIYGKRDHDLMSLLSLETDDDASNKRLKKVSIVGFGGLGKTTLAKAVYEKIKGDFDCRV
-------------FRDILIEL--------------------GNSHSDLMILDVKQLIDKLRDYLENKRY--LVIIDDIWD
ESFWKDINIAFSNRNNLGSRLITTTRILNVSESCSSSADDSIYRMEPLSTDDSRRLFYKRIFPSEGGCPNEFEQVSTDIL
KKCGGVPLAIITIASALAGGQKVKSKYDWDILLQSLGSGLTENSSLDEMQRILSFSYYDLPSHLRTCLLYLCIYPEDSMI
DRDRLIWKWVAEGFVHHGDQHSSLFLLGLNYFNQLINRSMIQPIYDDLGQLHACRVHDMVLDLICNLSHEAKFVNEWDGT
G--DSMSFQGNACRLSLQDRNKDQQGTPFRNSTGISRVRSITVFTSAINIMPALSRFEVLRVLDLSDCNLGKSSSLQHNL
KGVGHLIHLRYLGLAGTGIRELSAEIGNLQFLEVLDIGTNYEL--KELSSTVFKLRRLIYLNVFLYMLAPTPGMLQNLTS
IEVLRGIVISLNIIAQELGKLATLRELGICFKDGSLDLYEGFVKSLCNLHQIGSLIIYCNPGE-TSFELMDFLGEHWVPP
VHLRKFES-SMPSQVSAMRGWIK---SHLSNLSELILLSVKEVQQEDVEIIGGLLSLC------------------HLKI
-K----STHQTQRLLVIRADGFRCMVDFDLDYGSASQIRIEPGALPRADAVEFSLGVRVAKEDGNCGFDLGLQG-NLLSL
RR--YVCVPIYCGGARVGEAKEAEAVVRHALEAHP---------NHPRIYITMYPDIA--EGAHDDD---LCKDW-----
--------------------------------------------
```
